# A widespread toxin-antitoxin system exploiting growth control via alarmone signalling

**DOI:** 10.1101/575399

**Authors:** Steffi Jimmy, Chayan Kumar Saha, Constantine Stavropoulos, Sofia Raquel Alves Oliveira, Tatsuaki Kurata, Alan Koh, Albinas Cepauskas, Hiraku Takada, Tanel Tenson, Henrik Strahl, Abel Garcia-Pino, Vasili Hauryliuk, Gemma C. Atkinson

## Abstract

Under stressful conditions, bacterial RelA-SpoT Homologue (RSH) enzymes synthesise the alarmone (p)ppGpp, a nucleotide messenger. (p)ppGpp rewires bacterial transcription and metabolism to cope with stress, and at high concentrations inhibits the process of protein synthesis and bacterial growth to save and redirect resources until conditions improve. Single domain Small Alarmone Synthetases (SASs) are RSH family members that contain the (p)ppGpp synthesis (SYNTH) domain, but lack the hydrolysis (HD) domain and regulatory C-terminal domains of the long RSHs such as Rel, RelA and SpoT. We have discovered that multiple SAS subfamilies can be encoded in broadly distributed conserved bicistronic operon architectures in bacteria and bacteriophages that are reminiscent of those typically seen in toxin-antitoxin (TA) operons. We have validated five of these SASs as being toxic (toxSASs), with neutralisation by the protein products of six neighbouring antitoxin genes. The toxicity of *Cellulomonas marina* ToxSAS FaRel is mediated by alarmone accumulation combined with depletion of cellular ATP and GTP pools, and this is counteracted by its HD domain-containing antitoxin. Thus, the ToxSAS-antiToxSAS system is a novel TA paradigm comprising multiple different antitoxins that exemplifies how ancient nucleotide-based signalling mechanisms can be repurposed as TA modules during evolution, potentially multiple times independently.

## Supplementary_information for "A widespread toxin-antitoxin system exploiting growth control via alarmone signalling": Supplementary_Text_S1.txt (part 1 of 2)

```
#1. alignments
#a. gappy regions removed from the HD alignment (to build tree of Figure 1A and tree, below)
#b. gappy regions removed from the SYNTH alignment (to build tree of Figure 1B and tree, below)


#a. gappy regions removed from the HD alignment (to build tree of Figure 1A and tree, below)

>NP_418107.1_GCF_000005845.2|Escherichia_coli_str._K-12|SpoT
--MYLFESLNQLIQTYLPEDQIKRLRQAYLVARDAHEGQTRSSGEPYITHPVAVACILAEMKLDYETLMAALLHDVIEDTPATYQDMEQLFGKSVAELVEGVSKLDKLKFRDKKEAQAENFRKMIMAMVQDIRVILIKLADRTHNMRTLGSLRPDKRRRIARETLEIYSPLAHRLGIHHIKTELEELGFEALYPNRYRVIKEVVKAARGNRKEMIQKILSEIEGRLQEAGIPCRVSGREKHLYSIYCKMVLKEQRFHSIMDIYAFRVIVNDSDTCYRVLGQMHSLYKPRPGRVKDYIAIPKANGYQSLHTSMIGPHGVPVEVQIRTEDMDQMAEMGVAAHWAYKEHGESTTAQIRAQRWMQSLLELQQSAGSSFEFIESVKSDLFPDEIYVFTPEGRIVELPAGATPVDFAYAVHTDIGHACVGARVDRQPYPLSQPLTSGQTVEIITAPGARPNAAWLNFVVSSKARAKIRQLLKNLKRDDSVSLGRRLLNHALGG-SRKLENIQRELDRMKLATLDDLLAEIGLGNAMSVVVAKNLQHGDAS----PATQSHGHLPIKGADGVLITFAKCCRPIPGDPIIAHVSPGKGLVIHHESCRNIRGYQEPEKFMAVEWDKETAQEFITEIKVEMFNHQGALANLTAAINTTTSNIQSLNTEEKDGRVYSAFIRLTARDRVHLANIMRKIRVMPDVIKVTRN
>NP_417264.1_GCF_000005845.2|Escherichia_coli_str._K-12|RelA
MVEFDPEKWIASLG--ITQKSCECLAETWAYCLQQTQG--HPDASLLLWRGVEMVEILSTLSMDIDTLRAALLFPLADANVVSEDVLRESVGKSVVNLIHGVRDMAAIRQLKVSSEQVDNVRRMLLAMVDDFRCVVIKLAERIAHLREVKDAPEDERVLAAKECTNIYAPLANRLGIGQLKWELEDYCFRYLHPTEYKRIAKLLHERRLDREHYIEEFVGHLRAEMKAEGVKAEVYGRPKHIYSIWRKMQKKNLAFDELFDVRAVRIVAERLQDCYAALGIVHTHYRHLPDEFDDYVANPKPNGYQSIHTVVLGPGGKTVEIQIRTKQMHEDAELGVAAHWKYKEGAAGRSGHEDRIAWLRKLIAWQEEMADSGEMLDEVRSQVFDDRVYVFTPKGDVVDLPAGSTPLDFAYHIHSDVGHRCIGAKIGGRIVPFTYQLQMGDQIEIITQKQPNPSRDWLNYVTTSRGRSKIHAWFRKQDRDKNILAGRQILDDELEHLGISLKEAEKLLPRYNFNDVDELLAAIGGGDIRLNQMVNFLQSQFNKPSAQNRSKDNGRVVVEGVGNLMHHIARCCQPIPGDEIVGFITQGRGISVHRADCEQLAELRAPERIVDAVWGESYSAGYSLVVRVVANDRSGLLRDITTILANEKVNVLGVASRSDKQQLATIDMTIEIYNLQVLGRVLGKLNQVPDVIDARRL
>WP_003229747.1_GCF_002290305.1|Bacillus_subtilis|Rel
MAVLTAEQVIDKARSYLSDEHIAFVEKAYLYAEDAHREQYRKSGEPYIIHPIQVAGILVDLEMDPSTIAGGFLHDVVEDTDVTLDDLKEAFSEEVAMLVDGVTKLGKIKYKSQEEQQAENHRKMFVAMAQDIRVILIKLADRLHNMRTLKHLPQEKQRRISNETLEIFAPLAHRLGISKIKWELEDTALRYLNPQQYYRIVNLMKKKRAERELYVDEVVNEVKKRVEEVNIKADFSGRPKHIYSIYRKMVLQNKQFNEIYDLLAVRILVNSIKDCYAVLGIIHTCWKPMPGRFKDYIAMPKPNMYQSLHTTVIGPKGDPLEVQIRTFEMHEIAEYGVAAHWAYKEGKAEGATFEKKLSWFREILEFQNESTDAEEFMESLKIDLFSDMVYVFTPKGDVIELPSGSVPIDFSYRIHSEIGNKTIGAKVNGKMVTLDHKLRTGDIVEILTSKSYGPSQDWVKLAQTSQAKHKIRQFFKKQRREENVEKGRELVEKEIKNLDFELENIQKVADKFNFSNEEDMYAAVGYNGITALQVANRLTEKERKQRDPQGRKREAGVRVKGIDNLLVRLSKCCNPVPGDDIVGFITKGRGVSVHREDCPNVKT--AQERLIPVEWEHEKRKEYNVEIEILGYDRRGLLNEVLQAVNETKTNISSVSGKSDRNKVATIHMAIFIQNINHLHKVVERIKQIRDIYSVRRV
>WP_093067081.1_GCF_900107695.1|Thiothrix_caldifontis|RelA
MR-----H--SRT------TNTERTRQAWRFWVDFYLGQ--DNADPLQPCSLDVAEILRHLDVDQTTIMAALLCDNRFQQTLTLDEVEKEYGQAVRRLCEDMRNLQRFRDENSRQEQGEQLRRMLMAMIKDIRTVLIKLAWSLQYLRLLSREESDLHRCVARLSMDLYAPLANRLGISQIKWELEDLSFRFLQPEVYKGIAKSLAGKRIEREQYIADFIHILKELLTKNAIKGEVYGRPKHLYSIWKKKTRKQIEIDELYDLRAVRVIVEDVNTCYRTLDVVHNTWRHIPEEYDDYIGNKKPNGYESIHTVVVGPESKFVEVQIRTHEMHRFAELGVAAHWYYKEGGRQDKAMSEAINAMRRLLDSNDS---DSDLMEDFRTEVFSDRVFVLTPKGRIIDMPKGSTPVDFAYHVHTSVGHRCRGSKVNGSIVPLNYVLRNGDQVEILTSKHEHPRQDWMKYVKSGSTRQKVRQWFSQQNHEQNAKDGERILEKERHLLNLRKLDYAELTKQFSRPSERDLLIAVGRNEISPAQIRHFLLSAHEPEFKHSPEMPSSAIEVRGVSKLYTQMATCCHPVNGDPIVGYLSQGRGVIVHRADCPDLANLRREERIIEVNWGTH-GAAYAADITVSTFNKSGVLGDIASLLAKEKVNIHSLHTRDTDPCFAVMDFTLEIRDVQQLGEVLEKLLQLPSVIDAQRK
>WP_086486615.1_GCF_002149925.1|Thioflexothrix_psekupsii|RelA
MVHLQTETWLARISQNLSFEEQAAIHNAYLFAAECHQDSTRPSGELYLLHVLTVADILADLGMETDVLIAAILHESVMNQLTTLEVIEKRFGRSVAALTKGVAKMRFVDSLNAQTQQRESLRRMLLAMVKDVRVMLIILADRLHDMRVIKFMPEHEQLRLARETQELFAPLANRLGIGQIKWELEDLSMRYLQPEIYQQMAKLLDERRLDRENYINAITQRLSEALEKHQIKAVVTGRPKHIYSIWRKMQRKNLEFEQIFDVRAVRVIVDTDTECYRVLGIVHNMWRPIPHEFDDYIASPKNNDYRSLHTAVFGPDDKCFEVQIRTHDMHHHAEFGVAAHWRYKESNATDDNFAQKISWLRQIPQWKEEASNTNDFLERVQSEIFEERVYALTPKGEIIDLPNGATVLDFAYYIHTELGHRCCGAKINGHIVPLTYQLKNGDRVQILRSNNEEPRRDWLNFLKTSRARAKVKRWLRKLGMPQHIQAGRQTLERELKRLNLLDVNLEQLAQKFKAESLDQFLATIGRGEITPQQIGRSFTRELAPDDEPTPTHSSQGVSIEGVDGLMTELARCCRPLPGDPIIGYTSKGRGVVIHRQDCPNVLQWQQNERLIAVEWGKTSNELYAMDIEVLASERKGLLADITTLAANEDINIIAANTLSNKESTARMVFTIEVNSVNQASCFLTKIDGLRNVMSARRI
>WP_042999515.1_GCF_002736375.1|Citrobacter_sp._68UCESBL_WHITE2LB|RelA
MVEFDPKKWIESLG--ITQQSCERLAETWAYCLQQTQG--HPDAELLLWRGVEMVEILSTLSMDIDTLRAALLFPLADANVVSEDTLQESVGKSIVNLIHGVRDMAAIRQLKVSSEQVDNVRRMLLAMVDDFRCVVIKLAERIAHLREVKDAPEDERVLAAKECTNIYAPLANRLGIGQLKWELEDYCFRYLHPAEYKRIAKLLHERRIDREHYIEEFVSHLRSEMKTEGVKAEVYGRPKHIYSIWRKMQKKHLAFDELFDVRAVRIVAERLQDCYAALGIVHTHYRHLPDEFDDYVANPKPNGYQSIHTVVLGPGGKTVEIQIRTKQMHEDAELGVAAHWKYKEGAAGRSGHEDRIAWLRKLIAWQEEMADSGEMLDEVRSQVFDDRVYVFTPKGDVVDLPAGSTPLDFAYHIHSDVGHRCIGAKIGGRIVPFTYQLQMGDQIEIITQKQPNPSRDWLNYVTTSRGRSKIHAWFRKQDRDKNILAGRQILDDELSHLGISLKEAEKLLPRYNFNELEELLAAIGGGDIRLNQMVNFLQSQFNKPSAQNRRKDDGRVVVEGVGNLMHHIARCCQPIPGDEIVGFITQGRGISVHRADCEQLVELRAPERLVDAVWGESYSAGYSLVVRVQANDRSGLLRDITTILANEKVNVLGVASRSDKQQLATIDMTIEIYNLQVLGRVLSKLNQVPDVIDARRL
>WP_043102071.1_GCF_000761445.1|Oleiagrimonas_soli|RelA
MT-----S-----S--RPSAPASLLRDAL----DACAG-LPESAR---ETQQHTLELLAALGCDEETRAAALWFAVAEHDRAAWDAVSAALPQTLVRLVEGQFAAERVWALHERSGASEGLRRLLLAIIRDVRVVFVLLVRQLLRMRGAAKLPAEEARRLAKLTADIHAPLANRLGIWQLKWELEDLAFRFQQPDVYKRIAKLLDERRVDRERFIRECIDTLGGKLREAGIAADIAGRPKHIHSIWKKMQRKHLDFDELYDIRALRVLVDDVADCYAALGVVHGLWPHIPKEFDDYIARPKQNGYRSLHTAVLGPGGRTLEVQIRTHAMHRDNELGVAAHWRYKEGGSNDAQFEKRVAWLRTLLESRGD--DDAGLLADFETALDEDRVYVLTPRGEVVDMPRGATVLDFAYHIHTDVGHRCRGAKVNDRIVPLTHQPRSGDRVEILTAKQSEPSRDWLSYLHSGRAKDKVRAWFRRKEHATNLVAGRALLERELKRLAMTDADQDALARKLGFQQPEEMLVALALGELSTAQVARSLTESETDAPARSERVDPGAMRVQGVGDLMTTLARCCQPLPGDPVRGYITKGRGVSVHRRDCASLMRLADPKRVIEVEWGRAPERAYEATVRVLGYDRKGLQKDVTGLITNFGAPIVASSSRLFRTGEAEMTFTLRVRDFEQLSVLLARLETLPNVIEVERL
>WP_018149787.1_GCF_000376945.1|Leeia_oryzae_DSM_17879|RelA
MVPAQLMAELEQLCARFDGTEQRTIRAAADIAKALYQARLHITNLPLLQHAMATAVMVANLKLDHEAIAATLLFATP-DYLVNWEETLADFGPDILRLIDGITKVRQLPLLAIASRQIEIMRKMMLAMVEDVRVVLIKLSWRAQTMHGLKYADADTQRFVARETMDLFAPLANRLGVWQVKWELEDLSFRYLEPDRYKKIASLLDEKRLQREAYITEVLSLLRKELADAGIEGDVAGRPKHIYSIWRKMQKKRLEFNELYDIRAVRILVHSIKDCYSVLGIVHHLWRPIPGQFDDYISHPKGNFYRSLHTAVIGPQERGMEVQIRTFEMHQHAEMGVAAHWRYKEGGHQDNGYEEKIAWLRQLLAWRDEISQEPEIAEQFKNELFQDTVYVLTPQGRVVDLPGGASPIDFAYHLHTDLGHRCRGAKVNGHIVPLSYALQNGDRVEILAAKDGGPSLDWLRMLKSSKAIAKVRQWLKQQHQDVLIEQGKQLFEKTRLKAHPGP-ELEKIAEKLNFRKLDDLYAALGRGELGPKLLSEAMQEI--PQTPSRVSSHQQGILIEGVDNLMTMLAKCCKPVKGDAVVGFVTRGRGISIHRQGCKTLERLADAERLISANWGEFKDGRFPVDILVEAQDRPGLLRDVSEAFSRDKCHITAAQTLS-RNTEASLRFTVEIMDHAQLRQILAHLANVPGVTKAVRR
>WP_034294152.1_GCF_000745955.1|Alysiella_crassa_DSM_2578|RelA
M-TTELSQWLENYITQQEPQDQTILRNALALAKQHYEAKGRKSGEPLLSRLLAAAKMVAEMDILPESVAVTLLTDISDYLDDWQKIVTEQCGAKVCTMVAGLDEVEKITDFAERAVQAETMRNMLLAMASDIRVVLIKLALRTRTMQYLGNIDDNAHKRVAKETLDIFAPLANRLGVWQVKWQLEDLGFRHQQPDEYRRIANLLDEKREEREAYIEHFLQILRTELDQIGIEYDVAGRAKHIYSIYKKMVKKKLDFDGLYDIRAVRILVKTVPECYTTLGIVHSLFQPIPGEFDDYIANPKGNGYKSLHTVIVGPEDKGIEVQIRTKDMHAFNEYGVAAHWRYKEGGKSNEEYEKTIASLRKLLDKYEESEDPQDLAAAFKTELFNDTIYVLTPHGKVLTLPKGSTPIDFAYALHTNLGDRCRGAKVDGQIVPLSTHLENGQRVEIIAAKEGVPSVNWLHWVKSSKAINKIRAYIRQQNAETLREEGKNQFDKIISKINPKP--QQQLCEKLGFKLLDDLYMAIGHGELTTRAIKKAAGALLMPPPTKIQSSNQNGVLVDGESGLLTHLAKCCKPAPPDLIVGFVTRDKGVSIHRQSCSDFEHLASPEKVLPASWAEQANQIFAIDIEIRAQDRNGLLRDVSDTLARHKLNVTAVQTIT-RDLEASMRFTLEVKQVQELPRVLASLAEVKGVNSVTRL
>WP_088483252.1_GCF_002205845.1|Pelomonas_puraquae|RelA
MKEGAATAPIVALLDAGTAHSQAEVVRARAFAEPLLSGELLDTGENALAHADGVAAILHGVGAAQELQAAAYLVYAADFLNKPEEIVAKAFGDSYASLVTHTRRLVQLQRATQRAEQTERVRKMLLAFSRDLRVVLLRLASRLQTLRWHAASKHPCPQALAEESQAVFAPLANRLGIWQIKWELEDLAFRFREPEAYKALAKALHEKRMEREQGVEAARAAVQADLQAQGISAEVQGRPKHLYSIHKKMLGKALPLERVFDLRALRVIVPSVADCYAVLARLHELYTPVPGEFDDYIAKPKPNGYQSLHTVVLGPDGRAMEVQIRTREMHEHAEHGVAAHWAYKEAGAAAGEFEEQVAVLNQLLAWERDTAQA-E-----GGPDFDDRIYVFTPQATIVELAAGATPVDFAYAVHTDLGHRCRGARIDGQMLPLNTPLKSGQTVEIIAAKEGGPSLDWINYLQSQRSRAKVRAWFNALQQAQTIAKGRELVEKLLQREGKTALKLDELAARLGFKGAEALFEVVGKDEYSLRNIELLLRPPEPVADESATSGARGGVLVVGIDSLLTTLSRCCRPAPPDAIEGFVTRGKGVAIHRSDCSNLAEMKSPERVIAVAWGGGDAPVYPVDVLVEAGDRQGLLRDVLEVFAKEKMNVVAVNTQSMGGDTAWMSFTLELSDASKLAKVLRELCGISGVRSARRK
>WP_027865369.1_GCF_000427785.1|Massilia_alkalitolerans_DSM_17462|RelA
MVSVLLGDASTQLVQGLSVEDCARVQTALDYASGMYGERMAATGQDAFEFSLGVAGTLAVLRTDAETRIAGLLFELAMMDPAVAGSLEERFGKEVSDLVQGVYQLVKLRDLTQAAAQVETLRKMLLAMASDMRVVLMRLAACAASLRYFSEQKREVTRAYGREVLEFYAPLANRLGIWQLKWELEDLSFRFIEPDAYKQIARMLEEKRMQREGFVQSSIDRLEKELRDAGIKAEVSGRPKHIYSIWKKMRGKELDFSSLYDVRAFRVIVEDVKACYTVLGIVHNIWTPIPKEFDDYISRPKPNGYQSLHTVVTAEDGRPLEVQIRTQEMHNFAEYGVAAHWRYKEEGGKSQKYDEKIAWLRQLLAWKSDVADQKEWVEKLKAATLDDRIFVLTPQARVLELPQGATPIDFAYHLHSEVGHRCRGARIDGAMVPLNTPLRNGQTCEIITAKTQGPSRDWLSYTVSSRTRSKIRAWFHAQEQAETLAQGRALVEKSLQREGKTAVNLEALAQKLGFAKVDELFIQVGKEKFSLRHVEAALHDTVEAPPPSVEQGAKSGVLVVGTEGLMTMLAKCCKPAPPDPICGFVTRGKGVSIHRLSCKNFAEMRAPERVIQTEWGSAGETVYPVDLFILAMDRQGLLRDISDVFMREKINVIGVNTQS-SKGQARMVFTAEIGSTGQLNKALAAIAEVKGVMEARRQ
>WP_041066389.1_GCF_000828615.1|Thiolapillus_brandeum|RelA
MVQEQLTAWLAALAGHRSRKEIHQINLALELIHRVHDEESTPGGVQHPLALIQTADILDQLNLDTETLVAALLSDLP----LTELEQAEAFGDRVPAMIRDLSRIRTLAVSGGDDKQSENLRRMLLGLADDVRVVLIVLAKRLQLMRALQHLDDETERRIADITQRIHAPLANRLGVWQIKWELEDLSLRVLHPAAYRDIARSLEQKREERERFIAKVIERLQSRCTEHGIKADISGRPKHIYSIWKKMQRKGVDFSQIFDVRAVRVLVDTVSQCYEVLGMVHGAWQPIPQEFDDYIAHPKANGYRSLHTAVVGEDGKPLEVQIRTREMHDHAECGVAAHWRYKEDGKGDAELERRIEWMRAWLEQPGD---SRE-AEDADAEFEARRIYVLTPEGKVVELPRGATAVDFAYAIHSAVGHRCRGAKADGKMISLTQPLESGQTVEILTVKEGGPSLDWLNYVTTSRARNRIRHWFKRQDYEQHVSLGRASLDKEISRLGVKRPDLEKLLGKYNFKTVDDLYAAMGRGEVSATQVANLQVAPVEVDDDVRRKAAAGEVVVQGVDGLMTHTARCCKPVPYDPISGYITRGKGVTIHRRDCPVLRRLKQPERLIPVVWSQDQRGVFLVDVQIYAHDRKGLLRDISSVFSNEEVDVLGVKTHSDKQETASMRFTLEVTDMTQLSGVMEKLAQVPDVVEVKRQ
>WP_065251288.1_GCF_001679305.1|Haemophilus_aegyptius|RelA
MVDFVIEQWCTGLK--LAEQTEKSLIDAWYYARDLMNADEMKNATLMLQSGVEMVEILHELNMDAETLRTAMLFPIVANKLTDWESLKEKFGAKITKLLKGVLEMDNIRQLNANALQVDNVRRMLLAMVDDFRCVIIKLAERITFLRDAERCAEEDKVLAAKECSYIYAPLANRLGIGQLKWELEDYCFRYLHPEQYRAIAKLLQERRLDREHYIADFVSELSGYLRENIEQVEVYGRPKHIYSIWRKMQKKHLEFSGLYDVRAVRIIVQKLQDCYTALGIVHTQFKHLPKEFDDYVANPKPNGYQSIHTVVLGKGGKPIEVQIRTQQMHDDAELGMAAHWKYKEGNT-MSAYEEKIAWLRKLLAWQDDITDSGEVLAELRSQVFDDRVYVFTPKGEVVDLPTGSTPLDFAYAIHSEIGHRCIGAKVAGRIVPFTYQLQMGDQIDIITQKNPNPSRDWLNFTHTAKSRAKIQAWFKKQDRDKNIPAGKELLDNELVRLNLSIKQVEPALPRYNLKNLDDLYASIGSGDIRLNNLINFLQSKLIKVTAQKSEKNNGYVIVEGVGNLMHHIARCCQPIPSDAIVGYITMGRGISIHRADCEQFLDLQHPERVVESIWGENYASGFHINIRIVAGDRNGLLRDITTVLANEKISVLGVSSRADKKQLATIDMEIELHNVESLSKILARLTKLDDVIEAKRL
>WP_058461649.1_GCF_001467055.1|Legionella_adelaidensis|RelA
MVSVDVEQWLHQIASKGYFQDLALIRNACNLSQLSGLDHATETGESCLQQGLAMADVLSDLEVDQETVAAAIVYECVHYAELSLDTVEEHLGVNIARLVKGVEKMNAISSFQQNKHQLDNIRKMLLAMVDDVRVVLIKLAERLCILRSLAPMPESIRQQIATEAMEIYAPLANRLGIGAIKWEMEDLAFRYLHPADYKAIAKGLKAKRLERDQFVNGIVGELNTLIASIGIQHAVYGRSKHIHSIYRKMQRKNVSLEEIYDATAVRILVDAEPHCYEVLGLVHSRWRQVIAEFDDYIVKPKANGYQSLHTAVESPEGRVFEVQIRTFHMHELAEMGVAAHWKYKEGSV-KESHERKIEWLRDVLSWHKEMATNQGISEAAESEFLEDRVYVFTPDGDVLDLPHGVTPLDFAYHVHSELGHRCRGAKVNGHIVPLSYILKTGDKVEVLTGKDPKPSRDWINYLKTSRAKAKVLHWFKMQDYDRNRADGQEILEKELKALGIKAERLPDVATTFTFKKLDDMYAALGRGDIKLGQIIGKLAPAESPEPFAKPEVSGSDLRIEGVGNLLTNMARCCQPVPGDQVVGYITLGRGVSIHRQDCPNILHASQKQRLLEVSWGSATREHYVVDILLKAYDRTGLLRDVTSLLANEKAHVFALQTQTNQDNTMFITLTIEIDGLSSLSRLLTKLNQIPNILEARRQ
>WP_014107743.1_GCF_000226565.1|Glaciecola_nitratireducens_FR1064|RelA
MVRPTFSQWLADLD--VPEKTKTKLRHVS----------DQPDTLLV---GQEMVEILHELHMDDETLQAALVYPYCQIHKLSEEQIEDQFGLPIKELIMGVRRMDAIKTLQQDEDHVNNLRRMLLSMVEDVRAVVIKMAERICTLHAVKEADEETRVIVAHECSSIYAPLANRLGIGQLKWELEDLSFRYLHPNTYKRIAEMLDEKRIDREQYIIDIVNKLQGLLDEQNIKAEVIGRPKHIYSIWKKMQKKQLTFEELFDIRALRIVADRLQDCYAALGTVHTNWKHIPKEFDDYIATPKQNGYQSIHTVIIGPQGKSVEIQIRTQQMHQDAELGVAAHWKYKEGTT-AAGSEERLNWLRKILQWQEEMAESGNLVEELRSQVFDDRVYVFTPKGDVIDLPLGSTPLDFAYYVHSNVGHRCIGAKVNKRIVPFVYKLQSGDQVEVLTGKNRSPSRDWMHYVHSARARATIHSYFKKQDKDKNVDAGRELLERELSKVDLPIKLAAEALDKFNANSVDDLFAAIGVGDTRVMTVVHFLSQKHA-PAP---RKGAEPIIAEGVGNLLSQIAKCCQPVAGEPILGYITQGKGVSVHKESCAQLANLLHPERQIDVSWAVEHQTSFQTELNVFCNDRTGILRDITTVLSNEKVGLLGVNSFSNSHNSALIKLTVEVTDANNLARVVDRLKQLPDVNDVARD
>WP_076513833.1_GCF_900156675.1|Oleibacter_marinus|RelA
MVSLDIDRWLEEISHTSDLHNPEELREALELAKKLSNRTYW--SIDSVQMGIEMAQTLIDLRLDNASIIAAILYRAVREGRLALQKVERQFGQEVAKLIEGVLRMAAISAIQQRQAQVDNLRKMLVAMIDDVRVALIKLAERTSAIRAVKDAPEEKRRKVAEEVFNIYAPLAHRLGIGHLKWELEDLSFRYLQPDAYKKIASLIDEKRLARQDYIDSVVKTLRDELNAADIHCDVYGRAKHIYSIWRKMSRKNLDFSKIYDIRAVRILVPELRDCYATLGIVHSLWRHIPNEFDDYIANPKENGYRSLHTAVIGPDGKVLEVQIRTHAMHEDAELGVCAHWLYKGTDIKDQGYEQKIAWLRQVLEWQEDLDDLPRFFGELRSDINPDRIYVFTPEGHVVDLPTEATPVDFAYRVHTEVGNKCRGAKVDGRIVPLTYRLNTGEQVEILTHPAAHPSRDWLYYIHTARARAKVAHWFKLQDRDKNIEEGRQLVLHEMDRLDLVDEPLHDVARQLNMKAVEDMFAAVGAGDLRLGQIIHQLLKQADTNTHASKSDAADDVFIEGVGNLMTQMAQCCHPVPGDDIRGYVTIGRGVTVHRSDCENLLHLAESRRVLQVSWGRRPGKLYPVEMVISAYDRTGLLSDVSALLANEKVNVVAVNTRSDGDNTASMSLTVEVDSLERLARVMNKIEQLPNVVKTRRV
>WP_086940251.1_GCF_002157795.1|Thaumasiovibrio_occultus|RelA
MVTFEVTTWVESLH--QSKEGQQRLLEAYRLCEEQVAD--SEYAALVLWRGREMVEILVTLNMDIRTLKAALLFPVVEMGLYSHEALRENHSKEVVAMIEGVEQMAAIGQLSATSAQVDNIRRMLLAMVEDFRCVVIKLAERICHLREVKDEPDAIRRMVAKECANIYAPLANRLGIGQLKWEIEDYTFRYQHSDTYKQIAKQLSERRIDREQYIEEFVTDLASSMHASSINADVQGRPKHIYSIWRKMQKKSLAFDELFDVRAVRIIADQIQDCYAALGIVHTKYRHLPKEFDDYIANPKPNGYQSIHTVVLGPNGKTVEIQIRTKAMHEESELGVAAHWKYKEGGK-DSAYDEKITWLRKLLAWQEEMSDSGDMLDEVRSQVFDDRVYAFTPKGDVVDLPLDATPLDFAYHIHSEVGHRCIGAKVEGRIVPFTYKLQMGEQVEIITQKEPNPSRDWLNFVTSSRARAKVHAWFRKQDRDKNILAGKEILETELAKMGAKLKDAEVALKRFNVNSADELFAGIGSGDLRINQVLNHINAMLNKPTARRHKPSKDAIVVEGVDNLMTHLARCCQPIPGDDICGFVTQGRGISVHRSDCEQLEELRAPERIIDTVWGGGFSGKYHITVRVLATERGGLLKDLTTTFANEKVSVKGMKNRVDKKQLNVMDFELEMTDLDTLSRVLKRIESLKDVAQARRL
>WP_043331860.1_GCF_000754225.1|Cobetia_amphilecti|RelA
MVGVDIPVWVARLREEVPSVNAEVMVQACEVALKVAGDKPWREPLRSFRFSLEMADILSELKLDQPALVAAVLYRAVREGHLGLEAIEKHFGKEVARLIDGVLNMAAISQLQAQHDQQDNLRKMLVSMIDDVRIALIKIAERTVALRHVKDAPREKRMRVASEVFDIYGPLAHRLGIGQLKWELEDLSFRYREEDEYKTIAKQLSEKRLEREHYIADLLVEMRTLMSEQGIKHDVAGRAKHIYSIWRKMKIKRIAFSQVYDVRAVRILVGTVSDCYTALGIVHSRWHHVPHEFDDYIANPKKNGYQSLHTAVVGPSNKVIEIQIRTFDMHEEAELGVCAHWRYKGHDVKSRSYEDKIAWLRQVLEWQDEVGEQEAIRQGLSSDVAPDRIYVFTPEGHVIDLPKIATPIDFAYRVHTEVGHRCRGAKVDGRIVPLTYKLKTGQQVEILTATKGGPSRDWLNYVRTSRARAKIQTWFKLQARDQNVDEGKALLEKEFSRLALENLDRDKLANAVNYPTRDDMYAAIGAGDLRVGQVLHQAQQLFGDTDDPQGKEKPDAVMVLGVGNLKTTMANCCHPVPGDQIAGFITQGRGVTVHRQDCPNLIQLREPRRIVDVDWGQRSRNQYPVDIEIQAWDRSGLLRDVTNVLSGDKVNVLSVNTRTDLDNIATLKITLEVENLDVLGRVFARIQQLPNIIDVKRL
>WP_075066407.1_GCF_001431295.1|Candidatus_Berkiella_aquae|RelA
MVTIDIEQWAARIAVNRSENDKQLLLQSAMLSLEHGGHHLTSVNESCLRQGLLTAEALVTLEPDIATLLAAVVYFAAHYGDLSMEDIKSSLGEEVATLVAGVVQITTHTHQAGQSSQHDNLRRMLLAVVEDVRVVLIKLAERITSLRAAATLEKEARQQLAIETRDIYAPLANRLGIGQIKWELEDFAFRYLEPDAYKHIAKLLDEKRLDREIYVKNVIQTIKSALEAEDIQAEVSGRVKHIYSIWRKMLRKNLDFQDIYDVRAVRVLVPEVRDCYAALGIVHSLWQHIPKEFDDYIATPKENNYRSLHTAVIGPEGRTLEIQIRTVDMHQEAELGVAAHWLYKEGGKLDQNYQRRLNSLRQILDWSEQAEG-NNSEEVLLQEVLEDRVYVFTPQGDVIDLPNGSTPLDFAYQIHSELGHRCRGAKVNGSIVPLNYQLSSGEQVEILSIKEGNPSRDWLNYLGSVRARAKVHNWFKRQARDQNVHYGKEMIEKEFKRMGLEQGGLGKLLPKLGVKSLEDLYASIGGGDLRMQQIFNLLQRHEVPDDDSKSVSSASEVTIHGVGNLLCHFGGCCKPLPGDRIVGYITLGRGVTIHRQDCIHILE-KDQSRLIQVDWGETIKNIYPVDIRISAYDRQGLLRDITSILSNEKVNVIAVNTTTNNDNMARLVLTIEISDLSGLMNILNKILQLPNVLEAERV
>WP_073109039.1_GCF_900129885.1|Candidimonas_bauzanensis|RelA
MSSSPFNEWFAHASKGLDQAGQSLLALAVDRVRKPLQGLLAKTGEPLAEHSAAVVGILAELGIDAETRASALITVLPPEADGAVDAMRKEFGAEVVSLVQGTRALLRLGNLAQGGDQKEMQRKMLLAMAADLRIVLMRLASRLQSLRWHASSKTPYPPSLARETMELYTPLANRLGIWQLKWEMEDLAFRFQDPETYRTIAGQLEEKRVEREAFILAAVHALQSALADAHIPAEVTGRPKHIYSIWNKMRLKNLQFSQLFDLRALRVIVEDERACYAVLALAHSLWTPVSDEFDDYISRPKPNGYRSLHTVVTDGEGRSFEIQIRTHEMHQFAEYGMAAHWLYKESGPAASGYDQKVSWMRQLLAWDKDVAPA------------DEHIYVMTPQARVIELPAGATPVDFAYYLHTDLGHRCRGARVDGQMVPLLTRLATGQTVEIIAAKSGGPSRDWLNFLASPRSRAKVRAWFNAIELQQRISQGQAMVEKELQRLGKTAINLEHLAQQLEFARADDLYVAVAKEEFSLRQIDYLLSPQKGRAADNVVKTGKSGVLVVGVDSLMTQLARCCRPAPPDLIVGFVTRGRGVSIHRHDCPSYAALAQPERLIDVDWGDTGEALYPVDISIHAAERDDLLRDVSEVFAKLRLNVVSVNTHS-RRSLAHMVFTIEVKNGEQISRALAALNELSGVSAGRH-
>WP_064719139.1_GCF_001654965.1|Proteus_hauseri_ATCC_700826|RelA
MVEFAVDKWVDSLN--LTANAGSEIMQTWEYCHRTVQG--HEDAQLLLWRGVEMVELLSTLSMDKDSMRAALLFPLAEVNLIDQDIITEHFGDAIWSLVRGVMEMDAIRQLKMSSVQVDNVRRMLLSMVEDFRCVVIKISERIAHLREVKDATEDERVLAAKECFNIYAPLANRLGIGQLKWELEDFCFRYLHPDEYKKIAKLLHERRIDREQYIDNFVSTVRGYMKQENIEVDIYGRPKHIYSIWRKMKKKNLAFDELFDVRAVRIVVERLQDCYAALGIVHTHYRHLPDEFDDYVANPKPNGYQSIHTVVLGPEGKTLEIQIRTRQMHEDAELGVAAHWKYKEGATATGSYENRIAWLRKLIAWQEEMADSGEMLDEVRSQVFDDRVYVFTPKGDVIDLPAGSTPLDFAYHIHSDVGHRCIGAKIGGRIVPFSYQLQMGDQIEVITQKHPNPSRDWLNYVTTSRGRAKIHNWFRKQDRDKNILAGRQILDNELAHLDINMKEAEKLIARYNVHSVDEVLAGIGIGDIRINQLVNFIQSRLNKATA-RTTGSGGSIVVEGVGNLMHHIARCCQPIPGDNITGFITKGRGISIHRSDCEQLAELLAPERIVDAVWGENYSSGYSLVVRVVANDRSGLLRDITTILANEKVNVLGVSSRSDKQQLATIDMNIEIYNLQVLGRILAKLNQLPDVIEAKRF
>WP_020505075.1_GCF_000379525.1|Lamprocystis_purpurea_DSM_4197|RelA
MVDDAIRHWLDNLACNYGTEDLKLIAGACTALTRCRGDRRIETGETHVRHVLSTADILARLRMDHETVIAALLNGCMDQGDLTEAKLADRFGPGIARMVGDLARIGQIANVEDQQEHEENLRRLLLGIAEDVRVVLVVLAERLHLMRAIKDLEPERRARISRDTQRIYAPLANRLGMWQVKWELEDLALRYLEPAEYAALVRAIAERREERQQYIRDIIATLQQTFAEAGIKAEVTGRAKHIYSIWRKMQRKGVDLGEIFDLRAVRVLVDTVADCYAALGLVHGLWRHIPKEFDDYIASPKGNLYQSLHTAVIGPGDKPLEIQIRTHEMHRHAELGVAAHWAYKEAKKHDAEFQRRIVWMRNFLELKSEGEDATDILERFKSEFEPVHIYVLTPQAKVIELAKGATPLDFAYAVHSEIGHRCRGARVNGRIVPLSYTLNSGETVEILTQKNATPSRDWLSYLTTARARNRVRQWFKQQDHDLHVQLGRTALDKELVRLGIVELQLDQLAVRNNFKRGDDVLAALGRGDLAVGVVARQVGEPL-QEGRVKSGAGAGDVVVEGVDDLLTQIANCCKPVPYDAIVGFITRGRGVTIHRRDCSNVRHLPEADRLVRVRWAHQPDAAYPVDILVIAADRKGLLRDVSSVFADADVDVIGVNTHSETTDTAAMRFTVEVRDMDHLERLLAKLAQTPDVLEVRRS
>WP_027330755.1_GCF_000423345.1|Marinimicrobium_agarilyticum_DSM_16975|RelA
MVTIDIDAWIGRLATERSAESRQQLREACELSALADVDYGWGEFSSCLTIGLDMAELLADLQLDQDSLVAAVLYRAVREEKLSLDKVQQQFGETVAKLVKGVLRMAAISYQRESEEQAENIRKMLVAMVDDVRVALIKLAERTCAIRAVKAAGPQRRRQVAREVADVYAPLAHRLGIGHIKWELEDLAFRYLEPNDYKRIAKLLDERRLARQEYIDNVLNVLRTELKDANIEGDVTGRAKHIYSIWRKMQRKGISFSQVYDIRAVRILVPSVRECYTVLGIVHSLWRNIPHEFDDYIASPKENGYRSLHTAVIGPENKVLEIQIRTFAMHEEAELGVCAHWRYKGTDASEKSYEQKIAWLRQVLEWHDELGGEGQSLKEGLRAVDQDRIYVFTPEGHVVDLPRTATPLDFAYRIHTDVGHRCRGAKVNNRIVPLNYHLNTADQVEILTGKREAPSRDWLSYINTPRARAKVQHWFKVQARDQNIAEGQALLDREFKRLALLDLDFEQLAQKLNMHSLDDLYAAVGASDIGVGQVLSAAQRMIKATHPSAKRKKDSDLYIEGVGNLLTQIASCCNPVPGDAITGYITLGKGVSIHRQDCSNILQLQDPQRIIKVSWGETPQSAYSVDLIIEAYDRHGLLRDITTLLDGERINISAMQTLSDRKNTVDMLVTAEIRSIDELSRILTRLNQLPNIASARRK
>WP_061555032.1_GCF_001586165.1|Obesumbacterium_proteus|RelA
MVEFALDEWVKSLN--LSQQSCERLSATWRYCQQKTLN--HPDAALLLWRGVEMVEILSTLSMDNDSMRTALLFPLVEAKVIDRETVEEDFGKEITNLVHGVLEMDAIRALKGASEQVDNIRRMLLAMVEDFRCVVIKLAERIAHLREVKDAPEEERVLAAKECFNIYAPLANRLGIGQLKWELEDFCFRYLHPDEYKKIAKLLHERRIDREQFIDDFVEALRKEMAKEGVKAEIYGRPKHIYSIWRKMQKKALAFDELFDVRAVRIVVERLQDCYAALGIVHTHYRHLPNEFDDYVANPKPNGYQSIHTVVLGPRGKTLEIQIRTRQMHEDAELGVAAHWKYKEGPQGRSGYEGRIAWLRKLIAWQEEMADSGEMLDEVRSQVFDDRVYVFTPKGDVVDLPAGSTPLDFAYHIHSDVGHRCIGAKIGGRIVPFTYQLQMGDQVEIITQKQPNPSRDWLNYVTTSRGRAKIHNWFRKQDRDKNILAGRQILDDELERLDISLKEAEKLIPRYNVNSMDEVLAAIGGGDIRVNQMVNFLQGKTNKPSASRSDKSSGRVVVEGVGNLMHHIARCCQPIPGDEIIGFITQGRGISIHRSDCDQLNELRAPERIIDAVWGESYSSGYSLVVRVMANDRSGLLRDITTILANEKVNVLGVASRSDKKQLATIDMDIEIYNLQVLGRVLAKLNQLPDVIDARRL
>WP_091939933.1_GCF_900099695.1|Propionivibrio_dicarboxylicus|RelA
MVQSDLEHSLQTLSEGLSTEETEKIRAAAEFARTVYGDRLLGSDEGVWHHALGMALVLVGLKLDADTRVAALLFALPTYDEHGLTKIEERFGAAAARLVGGISRLHGLRPITEMKAQIEVLRKMLLAMVEDIRVVLLRLASRTQTMRHYAESKDDLRVQVARETLEIYSPLANRLGVWELKWELEDLSFRFLHPDIYKKIAKQLDEKRAEREQFIADAVARLRQELENAGIDAEIYGRPKHIYSIWNKMRKKGVDFSEVYDVRALRVIVDSIKDCYTTLGIVHNMWSPIPKEFDDYISNPKGNNYRSLHTAVQCPDGRSLEVQIRTWEMHKHAELGVAAHWRYKEGSK-QGNYDEKIAWLRQLLTWKDEVVDSSDWVKHYKEAALDETIYVMTPQGRVVDLPRGATPVDFAYRVHTDLGHRCRGAKVDGALVTLNTQLETGQRVEIVVAKQGGPSRDWLNYLFTHRARAKARQWFSSRAIEEMLADGRAILTRELQRMGETGVRADDLADRLGYAKTDDLFIALARADIGQRQLQTAIRGGEDASDEKASSVSDKGILIVGVDKLLTQLAGCCKPAPPDPIVGFVTRGKGISIHRADCPNFGHLEQPERVVETEWGSETDGVFAVDIIVDAHDRQGLLRDVSEVFTREKINVIAVNTQS-TQGGAHMRFTAEIGNVGQLKRTLTLLQDVKGVIGARRA
>WP_054021135.1_GCF_001293525.1|Ideonella_sakaiensis|RelA
MRRAGETAAIVRVADEHPADEADVLQRARAFAEPLLAGEVLDTGEPAFAHAEGVAQLLAAIGAGPATCAAAYLVYAGDRLQRPEEVVEKAFGASYARLVSHTRRLVQIQRAAQRARQVERVRKMLLAFSQDLRVVLLRLASRLQTLRFHAASRSPCPPELAAETLQVFVPLASRLGIWQIKWEMEDLAFRFSDPQAYHAVARLLDERRVERERQVEDFREALAALLAAHGLRAEVYGRPKHLYSIWRKMRGKALDIDRVFDLRAVRVLVDDVEACYAALGRVHARWQPVEGEFDDYVARPKPNGYQSLHTVVVADDGRPVEVQIRTHAMHAHAEHGVAAHWAYKEAGTQAAADDARLAVLRQLLDWERELSASGEAAPGSADAAADPRLYVFTPQAAVVDLPAGATPLDFAYAVHTTLGHGCRGARVDGAMVPLNTPLRSGQTVEIVGGREGGPSLDWLNYLQSPRARAKVRAWFNARQLERTVARGREAVERLLQREGRTALRLDDLARQLGFRSAEALFEVVGKDEYSLRHIEALLRPAEPPAEAHEEAADGRGVLVVGVESLLTSLSRCCRPAPPDEIGGYVTRGRGVAIHRRDCSNFREMATPERVIPVAWGRQADAVYPVDVLVEAQDRQGLLRDLSELFAKEKMNVIAVNSRSAAGATAWLTFTVEVGDAARLAQALAQLRQVPGVRQARRR
>WP_010961168.1_GCF_000008325.1|Methylococcus_capsulatus_str._Bath|RelA
MKASKLDEQLHRL-EQYP-AQAENIRKALNLAIAAKDPETR-------PRGVDVGHILLNLKVDAYSIQAALLADPYLRETLPQEFIRDHFEEETVRLLEKVNWLNTFNEYSPGPEQAELLRRMLLSVVNDVRAVLVRLAYRVQRMRILKYQDSDVRESIARETLELYAPLAHRLGVGQLKWELEDLSFRYLHPDEYRTLAKSLNTNRAEREVYILNFMGLLRDELKKLGIDARVSGRPKHLYSIWKKMERKHAQLADLYDLLAVRVTVDSIPTCYTVLGAVHGLWPHIPKEFDDYIANPKDNGYQSLHTVVIGPDDRPVEIQIRTQAMHEFAEYGVAAHWRYKEGGGQDAAFDRSIASLRRLLESEED---NDSLLQDFREEPFGDAIFVLTPRAQVIRLAKGSTPVDFAYAIHSEVGHRCRGAKVNGAMVPLTHPLKSGDKVEILTAKEGGPTLGWLDYVRTAHARNKIRQWFKQQDHDKHLRAGKAILDKEKHKLQTRDVDLDALARHFHLPRPDDVLLAIGRGDIGPGQLAAALQVPF-QPPPRAAVRGTGEVTVQGVRNLLTHFARCCAPIPGDPIIGYIGVGRGVTIHRQDCPNVVQLPKRNRLIDVAWGEE-TRVFPVEIEVRAFDRKGLLKDITQVLAHEHINILRTYTETNQDQGVVMDITVEVHDLGQLSTALEKIGQIHNVQEARRK
>WP_027275907.1_GCF_000439085.1|Leminorella_grimontii_ATCC_33999_=_DSM_5078|RelA
MVEFELDKWIASLG--ITSEQSERLAATWRYCEQRVKD--NPDASLLLWRGLEVVEILATLSMDIDSMRAALLFPLADADILDEETLKEQFGNEVAYLVRGVLEMDAIRQLKNASVQVDNVRRMLLAMVEDFRCVVIKLAERIAHLREVKDEAEEVRVLAAKECFNIYAPLANRLGIGQLKWEMEDFCFRYLHPDEYKKIANLLHERRIDREVYIDNFVKTLRESMAEEGIKGEIYGRPKHIYSIWRKMQKKSLAFEELYDVRAVRIVVERLQDCYAALGVVHTHFRHLPSEFDDYVANPKPNGYQSIHTVVFGPKGQAVEIQIRTRQMHEDAELGVAAHWKYKEGAV-RSGYEERIAWLRKLIAWQEEMSDSGEMLDEVRSQVFDDRVYVFTPKGDVIDLPAGSTPLDFAYHIHSDVGHRCIGAKIGGRIVPFTYQLQMGDQIEIITQKQPNPSRDWLNFVNSSRARAKIQAWFKKQDRDKNVLAGRQILDEELERLNISFKDAEKLVPRYNVHSFDEVLAGIGGGDIRLNQLVNFLQSKFNQPTAQRNAKSNSQIVVEGVGNLMHHIARCCQPIPGDDIVGFITQGRGISIHRADCDQLQELKAPERLVEAVWGDCYSSGYSLVVRVIANDRSGLLRDITTILANEKVNVLSVSSRSDKKQMATIDMEIELYNLQALSRVLTRVSQLPDVIEAKRL
>WP_093318765.1_GCF_900111395.1|Thorsellia_anophelis_DSM_18579|RelA
MVEFDIKAWINSLP--LSSDASAKLTDAWHFLSNRLSHTEQTHEFLLILRGLEIVEILSALNMDNDTLVAALLFPWRQDNMLTDDVILDRFGTSTLSLIKGVVQMDNIRQLKMKTSQIDTMRKMLLAMVEDFRCVVIALAERIVFLREVKDAAEDEKVLAAKECSSIYAPLANRLGIGQLKWELEDYCFRYLQPKKYHQIASLLDERRLDREEYIREFVLTLQNAMRDEQITAEVYGRPKHIYSIWRKMQKKHVDFEELYDVRAIRVIVDKLQDCYAALGVVHTRFKHLPKEFDDYIANPKPNGYQSIHTVVLGPKGKTLEVQIRTKQMHEDAELGVAAHWKYKEGGQPKSSIEDRINWLRKLLTWQEEMVDTGEILEEVRSQVFDDRVYVFTPQGDVIDLPIGSTPLDFAYHIHSDIGNRCIGAKISGKIVPFTYQLQMGDQIEIITQKNPNPSRDWLNYITSSRGRSKVQNWFKKQDRDKNIIAGKQILDHELHQISVSIKEAERLLKRYNVHSMDEFLASLGAGDVRIQQMVNFLNQQFVKHTPKENSLGKGRVVIENVGNLLHHLAGCCQPIIGDAISGFITQGRGISIHRQDCEQLHELSFPERIVDAKWGESYSSGHQLTLRVTAYDRSGLLRDITTILANEKINVFSINSKSDKQQTAKIDMQIEIYNLDVLNRAIVKLNQIKDVIEVKRL
>WP_018987104.1_GCF_000378225.1|Methylophilus_methylotrophus_DSM_46235_=_ATCC_53528|RelA
MVPQALC-WVESLPQRFTPSELAQIREAGELAAPLYAQHHAINRQPLLQHALGTASILSDMNMDADSLTACILYAVPDDWS---VHLSTRFNQSVVSLIDGISRMSHIQALSDRAQQLEALRKMLLAMVQDIRVVLIKLAERTQLLRHLSGASPAQQVQIARENQNIFAPLANRLGVWQLKWELEDLSLRYLEPQLYKEVAKMLDERRVDREQYIAEVVSQLQHELTQAGIQGEVSGRPKHIYSIVKKMKSKHLQFNQLYDVRAVRIMVQDVKDCYTALGLVHHLWQPIPGEFDDYIARPKSNNYRSLHTAVSGPRGLALEVQIRTFEMHQHSELGVAAHWRYKEGGKSDAKFDEKIAWLRQILSWKDEVADQGDLLEQFNNELFQDKVYVLTPQGKVIDLPAGATPIDFAYALHTDLGHRTRGAKIDGHIVPLHTKLENGQRVEILTAKHGAPSRDWLNFLQSASARAKVRHWFKYQHFEENVAQGRAKLDKELHRAGASSLPLEKVAQKLQFHKLEDCLAAIGRGDISEHQIAITIQGELAPVTPSASQVNHAGIMIEGIGNVQTTMAKCCKPVSPEPIVAYLTRHHSVTIHRQACSFITRLDRHNRLLNAQWGNKQSGVYEVDIVLEANDRQGLLRDISELFAREKINTTKANTLS-RNHVALMHFTVELVDLDQLEHLLGRLKQVPGVITAQRQ
>WP_096461489.1_GCF_002355415.1|Sulfurifustis_variabilis|RelA
MVAADVEAWLATLAAGRPEAEIEVIRRACRFAEGAHAGQTRVSGEPFFTHALAAAGILAELKLDHETIAAAILHDVVEDTPATLEDVAREFGPRIAALVDGVTKMDVIQEYRREHAQAESLRKMLLAMAEDVRVVLIKLADRLHNMRTLGSLSEESRVRIARETMDVFAPLANRLGIWQLRWELEDLSFRYLEPAAYKQIAQMVAEKRSDRERYISGFVDRLSRELVAAGIQAEVTGRPKHIYGIWRKMRRKAKTFEQITDVRAVRVLVNTVRDCYAALGIVHSLWNHIRGEFDDYIATPKENNYRSIHTAVIGPEGKTVEVQIRTHEMHQQSELGVAAHWRYKEGLRPDESFDKKIAWLRTLLEWKDEVAEAADFVDQFKSEVFSERVYVFTPKGKVIDLPAGATPLDFAYAIHSDVGHRCRGAKVNGHIVPLTYALKTGEQVEVLTVKEGGPSRDWLNYLRTSKARSKVSQWFRLQNYEVSVADGRNVLEREFQRLGLDDVNYERLAHKSGFAKVDDFLAAIGRGDVKPSQIVSGLQEIVE-RPKPVRAAPPAGVTILGVGNLLTRMGRCCNPVPGDPIVGFITRGHGITIHRRDCPNALRHHTDERLIEVSWGAEAGRTYPVDIEITAYERAGLLRDITALLANERVNVLAVNTLTDGQHVARMTFTVEVPDLGALARVLALIDQIPNVAEVHRK
>WP_068860248.1_GCF_001676655.1|Perlucidibaca_aquatica|RelA
MVSVDLAVWLSRIEDQVELHEPDELLRACQFAEQLDKHNVWMTRTSSFLTGLAMADILAELNLDQDSLMAAVLYRAVREGKVTLKRIEKDFGEDISTLIDGVLRMAAISRLITEEQQLDNIRKMLVAMIDDVRVPLIKLAERTFAIRELKEASDERKRRVAREIFDIYAPLAHRLGIGHIKWELEDLSFRYLEPEAYKQIASLLDEKRLDRDGYIQQIIKTLHDNLERMGMGVEVSGRAKHIYSIWRKMQRKGIGFHEVYDVRAVRVLLPEIRDCYAALGVVHSLWKHIPREFDDYIATPKENGYRSLHTAVIGPSGKPIEVQIRTHDMHQEAELGVCAHWTYKEGKSADARYENKIAWLRQVLEWQDDIGDQDDMAVHFNEAIHDERIYVFTRDGHVIDLQAGATPLDFAYHIHTEVGHGCRGAKINGRIVPMTYKLQTGEQVDIMTQRGGTPSRDWMNYLGTGRALAKVRHWFKQQDREGNLAEGRALLERELSRLSLSKVELERIAPRFNVRTGDDVLVGLGGGDLPLARITHALTDGLDQTAQTRKSDSSSAITIEGVGNLLTQIAGCCKPVPGEPIVGFVTHTRGVSIHARACPEYLRLAEPARTVDVQWQARETGAYPVDILVRAWDRTGLLRDITAVLANEQVNVIGVQTQSDQDGTATMRLTLEVPGLSKLSRVLTRIEQLPNITEARRL
>WP_083961235.1_GCF_000423885.1|Thermomonas_fusca_DSM_15424|RelA
---------------------------------------MRDR--PEV--LADTLSILASLNADAEVLAATLLDSLI-DIEAMAAQTQVEVPERLHVLLEGQRAASRVWALHGGGRNPEGMRRLLLALVRDLRVVPIVLARQLSRMRAAWRLPADEQRALALMTRDIHAPLANRLGIWQLKWELEDLAFRLLQAEDYLRIAQSLDDNRSGRQRYIEAVRAQLRDAVAAHGIDADVAGRPKHIYSIWKKMQRKALPIEELYDLRALRVLVDDIPTCYAVLGLVHALWVPIPSEFDDYIARPKPNGYRSLHTAVIGPEGKTVEVQIRTREMHAQSELGVAAHWRYKEGGS-GAAMDKRIAWMRKLLEQAAEAAGEGEPLQGIDSELIEDRVYALTPKGEVIDLPQGGTVLDFAYAVHSMVGHRCRGAKVDGRIVPLTQVLKTGQRVEILTGKEAAPRRDWLQFLASSRSRDKVRAWFNKLDRAQNLKEGRELLERDLRRMGLLHADLTPVLGRFNAQTEDDLLVLVALGDVGPNQVGRALLEQEKAAQEAPAAPGAGAVTVQGVDNLLAQVARCCQPLPGEAIVGYLTRARGVSVHRPGCAAFLRLAEPARVLPVEWGNR-RGGQDVAIRIEGVERKWLLKDITTLVAQVGVHALGLHTEPMGSGRVRVRLQVRVSDYEQLGLLLARLESLPGIESARRA
>WP_025316302.1_GCF_000599985.1|Gilliamella_apicola|RelA
MVQFDIERWTQELL--LTPTSYKKFKEVWDFCFENSAG--APEQIHCFQNAIEMVEILSTLNMDINSLCAALLLPFVDTKIIRREDIPEDFDREISNIISSIVRMKEIRHLRATTEQIDSIRRMLLAMVNDFRSVVIKLAERITYLRDLISAPQEEQVLAAKECFNIYAPLANRLGIGQLKWELEDFCFRYLYPDEYRLIAKKLHEKRLDRELYIDQFVEHLQDLMNKDHIRAEVYGRPKHIYSIWRKMERKHLQFEDLYDIRAVRIICDRIEDCYNALGIVHSHYKHIAKEFDDYVANPKPNGYQSIHTVVYGPQHKTIEIQIRTEQMHNDAELGVAAHWKYKEGST-MTAYDQRISWLRKLLTWQQEMSESGEIQEAVRSQIFDDRVYVFTPKGDVVDLPAGSTPLDFAYHIHSDVGHRCIGAKVGGRIVPFTYNLKMGDQVEVITQKQPNPSRDWLNFVNSSRARAKIQAWFKKQDRDKNIAAGEQILQNELESLNITLKSVEKLINKYNAHSFDEVLAGIGSGDIRINQLVNFINAQFNKPTAKTGNKKGSEVIIEGVGNLMYTIANCCRPIPGDPIAGFVTQGRGISIHRADCEQLQELKAPERITNAVWNDDTHSGYTMVTQIVANDRSGLLRDITTILANEKVNVLGLISRSDKQQLATIEVDMEIFDQDSLNRILNKIKQLPDVIEAKRF
>WP_087460454.1_GCF_002162375.1|Oleiphilus_messinensis|RelA
MVQVDIDQWVMKIASQVSLEDPDVLKQACQLSEEIEEDRVWSVGHSSFKTGLEMAQILSELRLDQETLVAAILYRAVREGRVPLDKIKKQFGEGVAALIDGAQQMAAISAIHQTHGQLDNVRKMLVTMIDDVRVVLLKLAERTCAIRAVKNAASEKRLRVAKEVFDIYAPLAHRLGIGHIKWELEDLSFRYLHDTAYKKIAKLLDEKRIDRDQFIQTVLTRLRSELDKAGVKGEITGRSKHIYSIWRKMKRKNIDFSQVYDIRAFRILVPSTQDCYAVLGIVHSLWRHIPHEFDDYVANPKENGYRSLHTAVIGPEGKIMEVQIRTTEMHEEAELGVCAHWRYKGTDVKSSSYEEKINWLRQVLEWQEEIGDISGLVEQIKSDVSSDRVYVFTPDGHVVDLPQGATAVDFAYRVHTEVGHACRGAKVNGRIVPLTYALKTGEQVTILTSNNPAPSRDWLNYLHTSRARAKVTHWFKQQNRDQNVQDGRAILEDELRRLSIQDVDFESLAKQVNYANSGDMFAAIGAGDLRPTQVAHRAQQMTEPKEQNLDRAVDGDIQICGVGNLKTVVAHCCKPLPGDPIVGYITIGRGVSIHHQDCRNAIQLREPQRFIEVSWGGKPEASYAVDIDIEAYDRSGLLRDITVVLANSRINVLAVNTVSDNQNTASMKITVEVPNLERLGQILAQIKQLPNVIEARRL
>WP_094118432.1_GCF_002111595.1|Lonsdalea_britannica|RelA
MVEFEPDVWIASLG--IAQQSCERLKETWRYCEQQTKD--HPDALLLLWRGIEMVEILSTLSMDNDSLRAAMLFPLVKADVVKEETLKDAFGQNIANLVHGVRDMDAIRQLKVASEQVDNIRRMLLAMVEDFRCVVIKLAERIAHLREVKDAPEEERVLAAKECTNIYAPLANRLGIGQLKWELEDFCFRYLHPEEYKRIASLLHERRIDREQYIDDFVTSLRQAMEKDGLKADVYGRPKHIYSIWRKMQKKSLSFDELFDVRAVRIVVERLQDCYAALGIVHTHYRHLPDEFDDYVANPKPNGYQSIHTVVLGPRGKTLEIQIRTRDMHENSELGVAAHWKYKEGASSRSGYEGRIAWLRKLLAWQEEMADSDEMLDEVRSQVFDDRVYVFTPKGDVIDLPTGSTPLDFAYHIHSDIGHRCIGAKVGGRIVPFTYQLQMGDQIEVITQKQPNPSRDWLNYVTTSRGRSKIHNWFRKQDRDKNILAGKQILDNELENLGLSQKMAEKLLPRYNINSMDEFLAGIGGGDIRLNQVVNFLQSKVNQPSATRASKDNGRVVVEGVGNLMHHIARCCQPIPGDDIVGFITKGRGISIHRADCEQLDELRAPERVVDAVWGESYSSGYSLVVRVTANDRSGLLRDITTILANEKVNVLGVSSRSDKQQLATIDMEIEIYNLQVLGRVLAKLNQLPDVIDARRQ
>WP_009206110.1_GCF_000297055.2|Sulfuricella_denitrificans_skB26|RelA
MVQPDFPSWLESLGIELSPQGRGTLLHACEFAQ-----ELNTEDPDAMRHVLGTAVILAHQNLDQESIVAAILQGAAEHDPEVLAKVAAIFGEGVARLVDGVARMGQISEYSEQGAHIESLRKMLLAMVEDIRVVLIKLAERTQAMRELSHADEDTRHRVAHEVQDIFAPLANRLGVWQVKWELEDLSFRYLEPDLYKKIARLLDEKRLGREQYIADVREQLRQELHKNGVVAEVSGRPKHIYSIYKKMKRKGVDFSEVYDVRAVRVLVNDLKDCYTALGVVHSLWQPIPGEFDDYIAHPKGNDYRSLHTAVVGPEEKALEVQIRTHDMHNHAELGVAAHWRYKEGGRQDAGFEEKIAWLRQIMEWKEDVHDAGELMEQFKTGLFQDTVYILTPQGKVVALSKGATPIDFAYHVHTDLGDRCRGAKVDGNIVPLTYPLQNGQRVEIITVKQGGPSRDWLNYVRTSRAKAKIRHWFKHQHYEENVAQGREALEKETHRLGLPLPNLETLAQKNRFARPEDLLAAIGRGDITARQVMAAIQEEVVPKEEAGIGPSASGVLLHGEGGMLTTIAKCCKPVPPDAIIGFVTRGRGVAIHRQDCPNVLHFDQRDRLLVASWGTKSGGHYEVDIEIEANDRQGLLRDVSEVMTREKINVTAVSTLS-RGLQAGMRFTVQIADLDQLARIIAQIREVPGVAGAWRR
>WP_019556254.1_GCF_000381085.1|Thiomicrorhabdus_arctica_DSM_13458|RelA
MN-----ELFLRLKERLTPEQLHRCELACAIAL---EAQ--SLPELTVVRSADVAEILAKINMDVETLIATLVSDGNLENIYTDEMIEERFGRATADLVSGIRKLNQFKEFDSDDVQNERLRQMLLAMTSDIRIMIVKLAYRVARLRHLKFEEEQVRHQIAAETQLIFSPLANRLGIAQLKWELEDLSFRFLHPVAYKEIASQLKMKRNERENYIEKVLETLNNLLKKHGVKANISGRPKHIYSIWKKMQRKELPIEELYDLRAVRIYVDSIKDCYEALGAIHSQWSYVKKEFDDYIASPKDNGYQSIHTVIIGPEGRTVEIQIRTPEMHYNSEYGVAAHWRYKEGGK-DEKLERSISNVRQLLENTDD----PEIFKEISTELQSRHIFVMTPTNDIITLAQGATPLDFAYNIHTELGHRCRGAKINGRIKTLSTALKTGDKVEVLTIKNGHPSRNWLNYLTSSSARNKVRAWLNKQNRTENIIAGELVFNREIKRLHAHSINVSEVISRFKYDDSELFYEDIGKGRLNERQIANALQRFLKPKQQEHNVTNES-VYVVGAVHLKTNLAPCCEPQPGEDIVGYVTRGRGITIHKSDCANILNMSELQRLIEVSWSKQSAESYEADLHIVAFDRKGLLRDVMAVLTELDINVISSQTKTEEERSVEMDLTLELDLKIKLGDLLDQLERIQNIESVSIV
>WP_077404477.1_GCF_001999945.1|Microbulbifer_agarilyticus|RelA
MVTLDREAWLRHIQAQLDGGTVVTLRKAVEMSEDAEAENIWAEGASSFLTGLEMVEILADLQIDGEALCAAMLYRAVREKRLPLKTVEAEMGETIAKLIRGVLRMAVIRSRSAVEEHSENIRRMLVALVDDVRVALIKLAERTCAIRAAKNADEAKRRRVAREVADVYAPLAHRLGIGHIKWELEDLAFRYLEPDDYMQIARLLDEKRLARQEYIDDVLSLLRNELHKADIDGEVFGRAKHIYSIWRKMRRKNIGFSQVYDIRAVRILVPTVRDCYAVLGIVHNLWRNIPNEFDDYIASPKENGYRSLHTAVIGPDRKVLEVQIRTFAMHEEAEYGVCAHWRYKGTDKGQDGYEQKISWLRQVLDWHEEVGG-NPLQDDLQASDVDTRIYVFTPDGHVVDLPKGATPLDFAYRIHTEIGHRCRGAKVDGRIVPLNHELQTANQVEILTGKRESPSRDWISYITTSRARAKVIHWFKQQARDQNIAEGRSILDGEFKQLALPDFDYEKLAQKLNMHSLDDLYAAVGAGDIGVGQVLNAAQRMVKVQQDPVAREGQADVYIDGVGNLMTHIAGCCNPLPGDEIMGYITLGRGVSIHRKDCANMLRMQEPERILQVEWSEKPTEVYAVEIMVEAYDRHGLLRDVTTMLDSQRINITAMQTHSNNKHTVDMVITAEIHNFEELSQVLHRINQLPNIASAKRR
>WP_072575579.1_GCF_001889065.1|Suttonella_ornithocola|RelA
MT------VI----AYLPDSQARLIESAFTLAF---DGQADRRSE-------MLTRLLVELRSDATLVAAGLLVGRYRQEAIKAEDIKETCGETLYQLLQGLDALALIDNLHREKSDLEQLRKMLLAMASDMRAVILKLALQVVAMRCMNDYSNAEQQRLALQTRDLFSPLANRLGIAQLKWELEDSALRVLEPDIYQELSDALEEKRVDRERYITRIIAQLEYALKKADIPIRIYGRVKHINSIYLKMKRKKLRFEQVNDIRAVRVEVETEEQCYQALSIVNDLWQPVPEEFDDYIANPKANGYQSLHSTLIGPENRMLEVQIRTRSMHERAELGVAAHWKYKEKGRHSKQFEQQIEWLRRMLEGKGDAGRGDVIFDEFRNEAFRDRVYAVTPQGRVVDLPEGATPLDFAYHVHTQLGHRCKGAKINGQIVPLTTALKNGDTVEILTQKNANPSLDWLSYLQSGRAKAKVRSYFKKQAKEKSIELGKEMLTRELRRLTLSAAEMVEIAKRFNVHSENDLYSVIGFGDIGVLTVAHEIAARRQAQQQAARRAKRQNIEVDGVDDLMVNFATCCQPIPPVFIKGFITLGRGINIHRADCPNIAHLGHPERIIDVHWRDNNSGLYQIEIAILAYDRPHVLRDISQVFANERIPILEVKMAQNDRSQLEGRFTLEISDMGQLSRVIDRLLQVKDVQQASRV
>WP_092313591.1_GCF_900094595.1|Cupriavidus_alkaliphilus|RelA
MV-----DLAGRV-AG--IPDTELVERALAYVREHGAGVALPTGETVQSHAEGMLRILDGLRVDDSARAAACLFGLAAFVPETDAEIEPRFGEEVARLVNGVRQLLRIGAIAARHEQVEALRKMLLAFAQDIRVVLVRLASRLQTLRWLAETKQAPLPGVARETLDIYAPLANRLGIWQMKWELEDLAFRFEQPDTYKRIARLLDEKRIEREGYIAGAIARLQSELTAAGIRAEVSGRPKHIYSIWKKMRGKELDFADLYDVRAFRVIVDDIKDCYTVLGIVHHIWQPIPREFDDYISRPKANGYKSLHTVVIGDDGRAFEVQIRTHEMHHFAEYGVAAHWRYKEAGSASERYDEKIAWLRQLLAWKDDADHSDESWEQIKHAAIDDHIYVLTPQARVVALPQGATAVDFAYYLHSDLGHRCRGARVDGTMVPLNTPLKNGQTVEIIVVKQGGPSRDWLNYLASSRARAKVRAWFNAMDSQETIAQGRALIDKTLQREGKTAVKLEDLATRLGFKTPDELFAAVAKDEFSLRHVEHALRHPEGEVQASVARGAKSGVLVVGVDSLMTQMSRCCKPAPPDEIVGFVTRGRGVSIHRRNCHTFQQLSAPERVIQTEWGKKSAAVYPVDIQVEAIDRQGLLRDISEVLSREKINVTGVKTLS-SKGVARMQFTAEVSEATQLQRALLMIEEVQGVLQAKRK
>WP_028874407.1_GCF_000425565.1|Tepidiphilus_margaritifer_DSM_15129|RelA
MVAKAPD-ALAALTEGLSIEQAEAVREAHEFARSVFADLCLATGEPVFDHAVAVALIAAELRLDPASRIAGLLYAVPVRAPEHFEWVTSRFDADVPRLLRGLQRLEGLRL--DDAVQTETLRKMLLALVEDIRVVLLRLASRLQTLRWFASEGEEARVDYARESLALYAPLANRLGVGQIKWEIEDLSFRFLEPETYKRIARLLDERRLEREAFVARVVQRLSAEVAALGIAAEVYGRAKHIYSIWNKMRKKGLDFSQVYDVRAVRVLVPAVADCYAVLSRVHELWPPIAGEFDDYIARPKPNGYRSLHTAVRAEDGRPLEVQVRTFEMHRHAEFGVAAHWRYKEGAAKSSPYDQKIALLRSLLAWRDEVVDSSEWADRVRHAVQDDTIFVLTPTGRVVDLPQGATPVDFAYRIHTDVGHRCRGARVDGQLVPLDTPLRSGQTVEVITAKEGGPSRDWLNYVKTKTARAKIRAWFAQQQEAELLARGRSLVERELQREGHSRTNLEKLAERLGFKSPEALYRAAARGEVGPRAIVQALQPAVSETRPAPSARAGGAILVGGQSGLLTALARCCHPMPPDEIVGFVTRGRGVTIHRADCRDLLELSHPERLVSVQWNEVGRRAYPVEIQIEAHDRQGLLRDVSEVFTVQRLNVTAVQTLT-TQHRARMSFTVEAPDAERLASAIAALRAVPDVVDVRRR
>WP_066590594.1_GCF_002221595.1|Turicimonas_muris|RelA
ME-----E------SNLS-ADVR------RIIEPLYEGQVLFTGEPVMSHAEGVVDILRGIRDDDDLLAAGYLFFVWDQLKNPKEWLTKHFGRHVCELVTNLKVVLDVSEKAKISEQPEAVRRLLLALCQDLRVVLLRLASRLQTLRYFAATKAPGAEEYGAETLALYSPLANRLGIWQMKWELEDLSLRFTKPKEFAQIAVALEETREERVASIQEAVKRIQKLLVKNGIQASVSGRPKHIYSIWKKMCKKNLKFEQLYDVRAVRIIVDSVEKCYETLSLIQENSEVLSKEFDDYIAKPKPNGYQSLHTVVVGSQGKPLEIQIRTRAMHEFAELGVAAHWRYKEGSKAGENEEDRVAWLRQMLAWKSDVQQT-----PTPDKLKDEHIYVLTPQGKVLDLIAGSTPIDFAYHLHTELGHRCRGAKVDGVMVPLNTKLQSGQTVEIITVKVGAPSRDWLNFVASPRSRTKVRQWFNAQEMEQAITAGREKIDKDLARLGKTAVKLEELAKKLGFDSVDELCLAAGKDELGQKAIENVLAPRVEEKQEKTAHHDKGKVLVVGVDSLLTQLARCCHPVPPDPIVGFVTRGRGVTVHRADCPNIRNLDGHDRLIEVSWTTDTDVSYPVEILIIAIERVGLLRDISEVFSKEKQPVVAMNSSR-NKGDLHFNFTIEIKNSEDLKRTLNALREIKNVVSARRK
>WP_011395720.1_GCF_000012985.1|Hahella_chejuensis_KCTC_2396|RelA
MVSVDINGWIDRLQQQVELEDVASFRRACLLAKEIEAGNLWSEGSSSFLTGLEMTQILSELQLDSPSLIAAVLYRAVREGKLSLVRVNEEFGEEVSKLIEGVSQMAAISSLRQTQTQVDNIRRMLVTMIDDVRVALIKLAERTCAIRDVKNAGSDKRHRVAREVFDIYAPLAHRLGIGYLKWELEDLSFRYLHETAYKKIAKLLDERRMDRQKFIEEALSALRQELEASGIKAELSGRAKHIYSIWRKMHRKGIDFSQVYDIRAIRILVPSIRDCYSALGVVHALWRHIPHEFDDYIANPKQNGYQSLHTAVVGPSGKIMEVQIRTQKMHEEAELGVCAHWLYKGTDTKSHGYEQKIAWLRQVLEWQDELGSTSELVDQWRNDIVSDRIYVFTPDGHVIDLPAGSTPIDFAYKVHTEIGHACRGAKIHGRIVPLNYKLKTGDQVQILTSNQARPSRDWLNYANTSRARAKITHWFKLQDRDQNVEEGRDILQGVLKRLSLEQLDFDDLAQKVNYPSAEDMFAAIGAGDLKPMQVAHTAQNMLEPRDEAQESAKSSDVHIRGVGNLMTQMANCCKPAPGDPIVGYITIGRGVSIHRQDCINALQLQEPNRMIEVSWGDT-EYTYPIDVVIEAYDRPGLLRDITLLLANEKINVTAALTNTDKQSTADIRLTVEVTSIDVLGRMFDRIRRLPNIIDARRA
>WP_008295814.1_GCF_000153125.2|Congregibacter_litoralis_KT71|RelA
MVVVDGEAWLAQLASALSERSTDRLRTALEVLHEASDTRDWPRDPNCEWAGIESAQILAELRVGVDCLIAGLLYRAVREQRLSLDDVEKRFGKKVSNQLRGVLRMAAIADLREAERQRDNIRKMLVAIVDDVQVALIKLAERTCAIRAVKS-DKTRQELVARDVFDVYAPLAHRLGIGHLKWELEDLSFRYLYNDSYKRIARLLDGKRLERDRFITRVTEQLRGVLGGAGIEFEISGRSKHIYSIWRKMQRKGIGFSQVYDIRAIRILVPELKDCYATLGLVHGLWRNIPNEFDDYIASPKENGYRSLHTAVIGPEGKILEVQIRTREMHEEAELGVCAHWRYKGTDTSGSSYDEKINWLRQVLDWHEESGDAVSVEEQLKFNVAQDRVYVFTPRGDVVNLASGATPLDFAYHVHTEVGHRCRGAKVNGQIVPLTHSLQTGDRVEILTGRENRPRRDWLQYLQTPRARAKVQAWFKSQAREENVDAGRQLLEREFRRLALTSVDYKRIAVRLSVATVDDMYAAVGSGDLSASQVVNAAETLIGSKPQPSSGRKRNAVQVQGVGNLLTNIAGCCKPVPGDGITGFITQGRGVSIHREDCPRVLKISNPERVIDVEWGGTPDERFEVDIAIEAYDRQGLLRDVTSMFANARINVLSIQTQTNKAHAAAMRLTVEVGDLGSLAKLLERLNGLKNVISARRL
>WP_093142855.1_GCF_900115655.1|Ruminobacter_amylophilus|RelA
MVKFDLEAWKESLH--VNSEDKIKIMKVFDYCHNKIAE--GDNMERLTSRAIEIIGILQTLHMDVDSYCSAILYPHIEEGYFTIEQAEKDFGKPIARLLHGVKDMEAIRFLQISNAKIDTVRRMLLAMVEDVRAVIIKLSERIAALREVKNADEETRVAVAKEISNIYAPLANRLGIGQLKWELEDLSFRYLHPDTYKQIAKLLDEKRVDREKYIVDFVSILEEKLKSEGLEAEVYGRPKHIYSIWRKMQKKHLNFTELYDVRAVRVIVKRLQDCYGALGVIHTCFHHIPREFDDYIANPKPNGYKSIHTVVIGPQGKTVEIQIRTADMHKEAELGVAAHWKYKEGGT-DAAYEERIAWLRKLLKWQEDMVEAGSIVDEFKTQVFEDRVYVFTPKGDVIDLPQGATPLDFAYQIHSMIGHRCIGAKVDGRIVPFTYQLQTGEQVELATQKEPNPSRDWLNFLRTSKARAKVSAWFKQLDREKNIAAGREMLEKEIERHGLTVSKEQKVLHHYNVKDQFDVLANVGSGDIRINQLINYIEAKLNNIKVVERNAAKSKIVVNGVGNLVTHVAKCCHPIPGEDIVGFITRGKGVSIHRKGCHTLNHLAHPERLVDAVWGGEYSSGFSLTVGITANDRAGLLRDVTTIIANEKINVLGVRSRSDKTQTAQIDIDMEVININDLNRTLARLNNMSGVISAKRL
>WP_051498085.1_GCF_000531125.1|Candidatus_Contendobacter_odensis_Run_B_J11|RelA
MVGADFDTWLNTLQ--LPPAQIEVVRRAYLLSD----------GP-----DLAVADLLADLRMDHEVVAAALLHEPVTSGRFKRAAVREEFGAGIALLVDGIAKLDAIGELHHAGRQLESLRKMLLAMAQDVRVVLIKLAMRLHALRRLSQWSAGEQQRIAQETLDIFTPLANRLGIGRIKWEMEDLALRYLDPVTYKQIAAALDERRADRERYIARVMDNLRDYLQQAGIRAEIGGRVKHIYSIWRKMQRKKLSFERVFDVRAVRVMVETVNDCYAALGVVHAHWNHIDREFDDYIAHPKPNGYQSLHTAVVGPEGRAVEVQIRTADMHQHAELGVAAHWRYKEGGASSGATEQHIAWLRRMLEYREDEADDGDLLERFKAEAFQDRVYAITPKGAIVDLPRGATPLDFAYHIHTEVGHRCRGAKVNGRIAPLAYELKNGEQVDVLTTKTGGPSRDWLSYIKTNRARDKIRQWFIQQDLDKNIAAGRAALEREFQRLGIRHLKLEKVAEKLNFTKPDDLFATLGHGALTTAQVVAKIQDLLPAAPVRPPEAGKGEVRIRGVGRLLTQLAHCCQPAPFDPIAGYITQGRGVTIHRQDCANLLALARHERIIEVGWGET-PATYPADIMIVAHDRSGLLRDITSILANEQVNVIGANTLTDETSIARMGLTLEITDVVQLSRVLDKIGQLPNVMEAYRK
>WP_013344357.1_GCF_000148645.1|Ferrimonas_balearica_DSM_9799|RelA
MVPQALVQWLDGLG--LTHQQQQVLTACYRECEALPCD-DAALKEARLMRAREIIEILLPLNMDLDTLKASLLYVMLDAGLLSAETLEETQGTAMSTLVQSVVVMDAIRTLRPGVSQIENLRKMLLAMVEDVRAVVIKLAEAVVLLREVKKADEETRVVLAREVRDVHAPLANRLGIGQLKWELEDLAFRYLHPDTYMEIAHWLDGKRLDREQYIDEFVSGLQASLDEEGIRAEVYGRPKHIYSIWRKMQKKNLAFDELFDVRAVRIIAERLQDCYGALGVVHTHWRHLPNEFDDYIATPKPNGYQSIHTVVMGPQGKTVEIQIRTREMHEDAELGVAAHWKYKEGT-KQGGFEEKINWLRKILAWQEDVVEAGNLVEEIRAQVFEDRVYVFTPKGEVVDLPAGSTVLDFAYYIHSQVGHKCIGAKIDGRIVPFTTTVETGQRVEIITAKQPNPKRDWLNYIKTSRARGKIQSWFKQQDKDKNLVAGRDMLEAELTKVGLSLADTDSAIERFNMHSLDDLLAAIGGGDVRLNQVVNHLQSRLQRETFAHRPRSQGHIEVNGVGNLMTHMAKCCEPLPGDSIYGFITQGRGVSVHRESCDQLATLLHPERGVEVVWGENYSGGHSVSLRVVANDRSGLLRDITTLLANEKSNVLEMRSHSDKQQTAAIDLRMELYNMESLSRILSRLSQLPGVIEAKRL
>WP_085759537.1_GCF_002117105.1|Oceanicoccus_sagamiensis|RelA
MVSVDIEQWLARLP--VDAFDAEQLKTACEVSYDAESDKAWDETTSSFRIGLEMAEILADLHLDQPTLVAAILYRAVREEKLSLETVEEQFGEDIVRMIKGVMRMAAMSRVVQAEAQKDNIRKMLVALVDDVRVALIKLSERTCAIRIVKNNP-TKRYRVAREVHDVYAPLAHRLGIGHIKWELEDLSFRYLQPVAYKKIAKLLDEKRLYRQSYIDEVITSLTEVINRQGIEGELTGRAKHIFSIWRKMQRKGIGFSQVYDIRAVRILVPEIKDCYAVLGLVHGLWRNIPNEFDDYIANPKDNGYRSLHTAVIGPEGKVLEIQIRTFTMHEEAEFGVCAHWRYKGSDN-GNSYEDKIAWLRQVLDWQEETDGATEVMEHFSRA--QDRVYVFTPEGHVVNLAQGSTPLDFAYHIHTEVGHRCRGAKVNGRIVQLTYQLMTGEQVEILTGKENAPRRDWLQYLKSTRARAKVQHWFKQQAREDNVAAGRALIEKIFKRLAVSSLDYKSISTYFGYQAVDDMYAAVGAGDITAAQVISATQHLFDDVPEQSAKTNPDDISVRGVGNMLTQFASCCKPLPGDVIIGYVTLGRGVSVHRQDCANVLQLQEPDRIIEVSWGDAPQDTYPVEIEIKAFDRSGLLRDITTMLANARIDVIAVNTLSDDTHTATMRLTVEITGLEALGNLLAKITRLPNVLSAERV
>WP_083522822.1_GCF_001586935.1|Sterolibacterium_denitrificans|RelA
MATGTLDELIDTLSAGLPAASRAEIERALHAASECYAGATLGTGELYLDHAVGMARACALLNLDRDVRLAALLFGVAGLAEAELESIIAGFGAPVAHLIEGLKRLNTLRLLTEARAQAETLRKMLLAMVEDIRVVLLRLASRNQTLRFMTGHPGPIREQLAHESLEIYSPLANRLGVWQLKWEIEDLSFRFLEPEIYKRIARMLDERRAERELFIETTMARLKAEMTAAGIQAEIQGRPKHIYSIWNKMRSKRLEFDEVYDVRALRILVPEVKDCYAALSVVHQRWQPVPGEFDDYIAQPKGNDYRSLHTAVIAEDGRPFEVQIRTYEMHYHSELGVAAHWRYKESGHADNTYNDKISWLRQLLSWRDEIADSSEWIEHFKQAEFDDTIYVMTPQGRVFDLARGATPLDFAYRLHTDLGHRCRGARVDGQLVALNTPLDNGQRVEIIAAKQGAPSRDWLNYLVTHRARQKVRQWFAAQEDEALLSQGRAVIARELQREGQNQANIDALAAKLGCKSAADLYRAAGRGEVGQRMLQQALRGDTEGVPDRSRREQSSGVLVVGVDNLLTQLARCCRPVPPDSIAGFVTRGKGVSIHRKGCRTFEHLANPERVIETAWGQGSQGLYGVDIVVDALDRQGLLRDISEVFSRERVNVTAVKTLS-RNGMARMAFTLELHGTAELQRLLNLVREVPDVNDVRR-
>WP_004308204.1_GCF_000310185.1|Thauera_aminoaromatica_S2|RelA
MVQGDTAPPIDLLAAGLEPTEREHIEAALEWIADLYEGKVLGTGEPTWTHAIGAALIAASLRLDAETRVAALLFAAWEELEAPAEEIEARFGPAITALVRGLHKLNGLRVLTEIRAQTEVLRKMLLAMVEDIRVVLVRLASRTQTLRFYTDLPGEARVEVARESLDIYAPLANRLGVWQIKWELEDLSFRFIEPDTYKRIARMLDERRVEREQFIRDSIERLKSELAAVGIEAEITGRAKHIYSIYNKMRKKRLDFSQVFDIRALRVLVPEIKDCYTVLGIVHQMWQPIAKEFDDYITKPKGNNYQSLHTAVLAGDGRALEVQIRTFDMHKHAELGVAAHWRYKEGARQGGDYDEKIALLRSLLSWRDEVTDAAHWVEQLKRASLDDTLYVLTPQGRVVDLPRGATPVDFAYRLHTDVGHHCRGAKVDGHLIPLNTQLESGQTVEIVTAKEGGPSRDWLDYVATSRARSKIKQYFAQLDEEEILSRGRSFVTKEMQRDGHGQANIDGLAERLGFKNAEALYLAAGRGEVGPRAMQTALREGSAPEPASRSGDNQDKILIVGVGKLMTSLSRCCKPAPPDAIEGFVTRGRGISIHRVDCADFQDLAHPERVIPAEWGEKANALYQVDINVQASDRQGLLRDISEVLSREKLNVIAVNTLT-KKGTAYMRFTMEVGGIKQVQRAITLVREVPGVIDAQRK
>WP_074752977.1_GCF_900100795.1|Pseudomonas_abietaniphila|RelA
MVSINLDAWLDHVVSVDLAVDRQALKEACEFARQAEAKNLWAEGTSSFQTGLEIAEILADLKLDQDSLIAAVIYRGVREGKIPLPDVSQRFGPTVAKLIDGVLRMAAISASLGTQAQVENLRKMLVAMVDDVRVALIKLAERTCAIRAVKNTDDEKRNRVAREVFDIYAPLAHRLGIGHIKWELEDLSFRYLEPEQYKQIAKLLHERRLDRERFITDVMCQLENELLATGVTADISGRAKHIYSIWRKMQRKGLEFSQIYDVRAVRVLVPEMRDCYTALGIVHTLWRHIPKEFDDYIANPKENGYRSLHTAVIGPEGKVLEVQIRTHAMHEEAELGVCAHWKYKGTDVSSNHYEEKISWLRQVLEWHEELGDIGGLAEQLRVDIEPDRVYVFTPDGHAIDLPKGATPLDFAYRVHTEIGHNCRGAKINGRIVPLNYSLQTGEQVEIITSKHGTPSRDWLNYITTSRARAKIVHWFKLQARDQNVAAGKVLLERELARLALPQVDFDKLADKANMKTAEDMFAALGAGDLRLAQLVNLAQQLVEPERGGYKPGKRGDIQIQGVGNLMTQMAGCCQPLPGDAIVGYITQGRGVSIHRQDCASVLQLGEPERIIQVSWGPVPVLTYPVDIIIRAYDRSGLLRDVSQVLLNERINVLAVNTRSNEDNTALMSLTIEIPGLDALGRLLGRISQLPNIIETRRN
>WP_051862354.1_GCF_000735045.1|Ferrovum_myxofaciens|RelA
MVAGPLSSGLSGLHARYQ-TESSLIAQLFQLIT---QDPADEEGQWALQRALTSARLLSDLEAHPACIVVALLRALPWSRQETLPA-RLDLDPEVWTLTQELHRLDHIVNTDSHEEHIEGIRKLLLTLVQDIRVVLIALAERVWLMRRSTSLDEPTQRQLARQTLDLYTPLANRLGVWFLKWELEDLSLRALEPETYKTIAHQLDERFIQREQYITQLIRTLQDLLQENGLVATVTGRPKHIFSIVKKMRAKNLSLERVYDIRAVRIIVDTLPECYTVLGLVHQRWVPVAGEFDDYIARPKGNQYRSLHTAVYGPENKIVEVQIRTHEMHRDSELGIASHWRYKEGARADRSFEERVVWLRQMLDWQRE----AALNTGTSLPPGDETLFVFTPQGRIIDLPQGATPIDFAYHVHSELGHRCRGAKVDGRMTPLNQPLNNGQRVEILTVRQGGPSRDWLNYLKTHRAQAKVRQWFKLQHWEEDLSHGRTLLDKWMARTGQTALSQEQLANQVGYARTEDFLVALARNEVTLRQLDNLLAPPVSPQEIPGPSGGDQGVLVVGVSQIATSIAKCCKPVPPEPILGFVTRGRGVSIHRANCRSLAALTQWQRLIPVTWGENTAQPFTTDIGVLSQDRQGLLRDISEALTREKVNVIGVNTHT-HGTQARMRFTVQIDSLEQLARTLKTLQDIPDVTAAWRT
>WP_027458769.1_GCF_000519045.1|Dechloromonas_agitata_is5|RelA
MVLSDFDQFLATLTEGLTPADADRLRAAVEYAWETYGDRNLGSGERIWSHALGMAIIVAGLKLDAESRIAALLFAIPSDEHHGVARIEERFGKPAAHLVQGISRLNRLRPITEMKAQVEVLRKMLLAMVEDIRVVLLRLASRTQTLRFYAAHPDDLRVQVARETLELYSPLANRLGVWELKWELEDLSFRFIHPDTYKKIAKMLDEKRSEREQFIVDAVAKVRAELQAAGVDAEIYGRPKHIYSIWNKMRKKGVEFSEVYDIRALRIIVDDLKDCYTALGIVHNLWAPIPKEFDDYISNPKGNYYRSLHTAVRCPDGRSLEIQIRTWDMHKHAELGVAAHWRYKEGSKHEDDYDEKIAWLRQLLTWKDEVADSSDWVKHYKQAALDETIYVITPQGKVVDLPAGSTPVDFAYRVHTDLGHRCRGAKVGGQLVPLNTALETGQEVEIVTAKVGGPSRDWLNYIHTKSARVKVRSWFSNLALEETLAEGRGIIAKELQRAGQTGANIEELAHKLGFTKADDLYIAAARGDLNQRQFQAVAKGGDLLAETSKPVEGNQGILIVGVDKLLTQLARCCKPAPPDEIQGFITRGKGISIHRMDCPNFANLAHPERVIETDWGVQTTGVFACDIIVDAHDRQGLLRDISEIFTRERLNVVGVNTQS-KQGKAHMSFTVEITNLQQLQRTLTLIHDVEGVVGVRRA
>WP_090698933.1_GCF_900114305.1|Nitrosomonas_aestuarii|RelA
MINMEIATWLESIAARLSSSDNALLRNTLDYVWQYYDGKRLSSGEQVIHHMLGTVTILASLKVDTDTLAAGILHAMPDYLDDYANQLHTDFNPTVVHLVDGVGRMARIKALGGHVTQVEALRKMLLAMAEDIRVVVITLASRAQTMRYVVSTDIPERMDIAFETMDIFAPLANRLGLWQVKWELEDLSFRILEPARYKKIARLLEETRVSREQYIALVVAELQRALQQAGIRAAVNGRPKHIYSIHKKMKRKDLDFGEIYDARAVRILVDDISDCYAALGIVHSMWIPIPKEFDDYIAKPKSNGYRSLHTAVTGLENKAVEIQIRTHEMHRHSELGVAAHWRYKEGSTRDARYEEKITWLRQILEWKDDVSDDGELAEHFKTALFEDSVYVLTPQGNVIALPKGATPLDFAYHVHTDLGHRCRGAKVDGVMVALDYQLQNAQKVEILPAKAGGPSRDWLNYLKSSRARSKVRQWFNHQVLKTTLVQGRTIVEKLLQRHGATAMSLDKLAAQFNFPRLNDFFMAVAKGEISQRQLEKILTGQIVSAATPVSQQTGEEILVNGVGGLLSVLAKCCKPVPPDPIVGFVTRGRGISIHRQNCLNMPQLLNADRIVEADWGTINDKAFPVDVEIRAHDRQWLLRDISEILSREKVNAVAMNTQT-RRSMTNIQLTLEVNEIKQLSRMLALLKELPGVTVAGRR
>WP_028863942.1_GCF_000428725.1|Psychromonas_aquimarina_ATCC_BAA-1526|RelA
MVQKDPHKWVTTLG--LSGSDQKVLLNNYEKIIALCV---QPEQLPLLELGTEMVEILVTLNMDMDTLNAALIFPLLDHKILTQEQVDELWVKRIAKLVKGAADMEGIRALQSSAAQVDNLRHMLLAMVEDVRAVVIKLAERICYLRQVKYADEEKRVLVAREISSIYAPLANRLGIGQLKWELEDLSFRYLQPEVYKKIAKQLDEKRIDRENYIQDFVDNVKHSLKEMHVHGTAYGRPKHIYSIFRKMDKKDLQFEELYDVRAVRVVVEQLQDCYAALGAIHTQWRHIPSEFDDYIANPKANGYQSIHTVVLGAEGKAIEVQIRTQQMHDDAELGVAAHWKYKEGSAKSGGYEEKIAWLRKLLAWQEDITDNENVVDEIRSQVFDDRVYVFTPKGEVIDLPAGATPLDFAYYIHSQVGHRCIGAKIGSHIVPFTYQLQTGDQVEILTQKEPNPSRDWLNYIHAPRARHKVATWFRKQDRDKNVQAGRELLEVELSKVKLKLSDVTPAIERFNVGTDDDIFAGIGNGDLRINQLVHFLDNHYHQQTL-TPKSTGNNIIIDGVGNLMHSIARCCQPIPGEPIEGYITQGRGISVHRQECEQLADLRHPERIIEAAWGDAHSSGYTLTLRLEASDRSGLLKDITTLLSNEKVNLLGVNSMTNKNQSAIIDMNLEVYNSDEIGKLLTKLKQLKDVSDVRRL
>WP_013573992.1_GCF_000187705.1|Rahnella_sp._Y9602|RelA
MVEFALDDWINSLG--LSQQSCERLAETWRYCEQQTQG--HPDASLLLWRGLEMVEILSTLSMDNDSMRAALLFPLVDDGIIDEDTLTQQFGKAITDLVHGVRDMDAIRQLKMASEQVDNVRRMLLAMVEDFRCVVLKLAERIAHLREVKDAPEEERVLAAKECTNIYAPLANRLGIGQLKWELEDFCFRYLHPDEYKRIAKLLHERRIDREQYIDDFVSTVKNAMAEEGIKVDVYGRPKHIYSIWRKMQKKSLSFDELFDVRAVRIVVERLQDCYAALGIVHTHFRHLPDEFDDYVANPKPNGYQSIHTVVLGPRGKTLEVQIRTRQMHEDAELGVAAHWKYKEGTAGSGGYEGRIAWLRKLIAWQEEMADSGEMLDEVRSQVFDDRVYVFTPKGDVIDLPMGSTPLDFAYHIHSDVGHRCIGAKIGGRIVPFTYQLHMGDQIEIITQKHANPSRDWLNYVTTSRGRSKIQNWFRKQDRDKNIIAGKQILDDELDRLDISIKDAEKLLPRYNVNSLDEVLAAIGNGDIRLNQMVNFLQSQLKKPSAPTRTKDNGRVVVEGVGNLMHHIARCCQPIPGDEIVGYITQGRGISIHRADCDQLEDLRAPERVVDAVWGESYSSGYSLVVRVVANDRSGLLRDITTILANEKVNVLGVASRSDRQQLATIDMDIEIYNPQVLGRVIAKLNQLPDVIEAKRL
>WP_054488100.1_GCF_900116625.1|Idiomarina_abyssalis|RelA
MVKDSEQHWLNAVSDP--EPLESTLEQLK---------QQFPKEEAALLKGQEMVEILAPLKLDAESLLAALYMPLLEAGKLDLDKLNGKQSKTLVVLLRNVQQMQSIGDLQPDGGQIDNVRRMLLSMVEDVRAVLIKLAERICYLREVKKADEETRVLAAKECAEIYAPLANCLGIGQLKWELEDISFRYLHPNTYKTIAKRLHERRTDREQYIDNFVSELQNALRQQGIDADVYGRPKHIYSIWRKMQKKHLQFDQLFDIRAVRILTHNLKDCYAALGVVHSRWRHIASEFDDYVATPKPNGYQSIHTVVIGPEHKNVEIQIRSHDMHDDAELGVAAHWMYKEGASKRHGFEDKIAWLRKLLAWHEDMAGSETLVDEIRSQVFEDRVYVFTPKGEVVDLPMGSTPLDFAYYIHSQVGHKCIGAKIDGRIVPFTYQLQNGDRVEILTQKNAQPRRDWLNYLHSSRARAKVHTYFKKEDREKNLQAGKELLENELQKHQLHVQDANKAVERFNVATLDDLLAAIGAGDVRLHQVVNFLK-----PQEQSPKTPKSDVTVEGIGNLMMHFANCCEPLPGEPITGFITQGRGVSVHHSDCDQLTHLLHPERGIEVSWSGHSKQEYRASLRVSALDRNGLLHDITSVLSNEKAAVAQMDSESDQSQSATVVLTLTVKDSDALSRIMDRLRQVHGVEQIQRI
>WP_068390751.1_GCF_001580025.1|Ventosimonas_gracilis|RelA
MVSINLESWLGQLQTLAPNASRAALEKACAFAQQADTQSGWGEHSSCFQTGLEIAEILADLKLDDDSLMAALVYRAVREGKARLDEVQQCFGAVVTKLVEGVLRMAAISTSIGAESQVDTLRKMLVAMVDDVRVALIKLAERTVAIRSLKEASEERCQRVAREVFDIYAPLAHRLGIGQLKWELEDLSFRYLEPLQYKKIARLLDERRLDREGFIKAVMAELSAALEAVGIKAHISGRAKHIYSIWRKMQRKGLPFSQIYDVRALRVLVPEVSDCYSALGIVHGLWRHIPREFDDYITSPKENGYRSLHTAVIGPQGKVLEVQVRTHAMHEEAELGVCAHWRYKGTDVAASHYEEKMAWLRQVIEWHEELGDIGGLAGQLRLDIEQDRVYVFTPNGHAIDLPQGATPLDFAYRVHTEIGHRCRGAKVGGRIVPLNYCLQTGEQVEIITTKQGTPSRDWLNYVATARARAKIVHWFKLQAREQNVAAGKALLERELVRLALPKPDWDKLAGKANLKTAEDLFAALGAGDLRLNHLLTLAQQLLEPRRTPAKNIRESDIHIEGVGNLLTQMAGCCQSLPGDAIIGYITQGRGVSIHRQDCPELLQLAEPQRIIAVDWGRAPAKTWPVDILIRAFDRTGLIRDISQILLNEKINVLGLNTQTSSDGTATMALTLEVPSLDALGRLLSRIAQLPNIIEARRQ
>WP_068997269.1_GCF_001709345.1|Terasakiispira_papahanaumokuakeensis|RelA
MVSVDIPGWLDHLKSEVALAHPDCIEAACEFAAELEANRQWYEGASSFRTGLEMADILAELRMDEDTLVAAILYRAVREEQVSLATIGERFGDVIAQLIDGVQQMATISQIQQPQGQLEQLRKMIVTLVDDVRVALIKLAERTCAIRQVKTAPREKRLRVAREVAEIYAPLAHRLGVGYIKWELEDLSFRYLEEDSYKYIAKLLAEKRKDRDEYIARVLNLLQESIEAHGIQAEMSGRAKHIYSIWRKMKRKRIDFSQVYDVRAVRVLVPEVRDCYAVLGVVHAMFRHIPNEFDDYIATPKENGYRSLHTAVIGPEGKVLEIQIRTFAMHDEAELGVCAHWLYKGTDSKSRAYEEKIAWLRQVLEWHEEVGDAGGLREELRNDVAPDRIYVFTPDGHVVDLPEMATPVDFAYRVHTEVGHRCRGAKINGRIVPLTYQLKTGEQVEILTANEGGPSRDWLNYVLTSKARAKVQHWFKLQARDQNIDEGRALIEKEFKRLGLEGLDQEALAKAHNLQTAEDMYAALGAGDLRPGQVLSMAQHLFGETDDRQPAGGADDVTILGVGNLMTQMAKCCQPLPGDDIVGYITVGRGVTIHRQDCNNLQALRDPHRLVNVEWGHREEQLYPVDVRIKAWDRTGLLRDITSLLAHEKANVLSVNTLTDKENLANIIITLEIAGLEKLGRLLGLLNQLPNVVDVHRL
>WP_008046535.1_GCF_000153185.1|Reinekea_blandensis_MED297|RelA
M-TVDLEAWLERIEAKTAIVDPEELIRACRIARTAEPANTWGEGASAFKTGLEMVEILADLGLDQDALVAAVLYRTVREEELALETVRDQFGPKIANLIQGVMRMAAISNRKQNETQGEAVRKMLVAMIDDVRVALIKLAERTCAIRAIKHSPAARRYRVAREVFDIYAPLAHRLGVGHLKWELEDLAFRYIEPQDYKKIAKLLDEKRLDRQEYIQKVQTLITEEIEKANVQAEIQGRAKHIYSIWRKMKRKNITFSQVYDIRAFRILVPEVRDCYTVLGIVHSMWRHIPREFDDYIASPKQNGYRSLHTAVIGPEGKVVEIQIRTQEMHDDAELGVCAHWLYKGTDAQSRGYEEKVSWLRQVLEWHDELGGIDEMVEELGVDVTIDRIYVLTPDGHVVDLASNATPIDFAYKVHTDIGHRCRGAKVNGRIVSLNTQLKIGDQVEILTGSEASPSRDWLNYVTSSRARAKIKHWFKSQDRDINVRDGRDMLLRELRRFNLTDVDMQALAQDVNFTDEDSLFAALGAGDIRLMHVVHHAEELTHPKKAPKKQNHSGDLIIQGVGNMLTTIANCCKPVPGDPVVGFITQGRGVSIHRDDCVNLLQLKEPERIIDVSWGNEVKTTYPVELLVSAYDRTGLLKDLMVVLANIGINVISMNTLSNNDNSAKMTITVEVEDLRSLGRIMTQLSKVPNVADVHRI
>WP_044734857.1_GCF_002318995.1|Shewanella_algae|RelA
MVDFNLDEWVNRYV--ADSADAGRLLELIAKVEALPMGKCKRPKAELQAKAREMIEILAPLNMDIETLQAAILFVFFEVGIVDEAKLTEDFGPELATLVNSVKTMDAIGALKSSEPQIDNIRKMLLAMVEDVRAVVIKLAERVCLLRAVKNDDEETRVLLAREIADIYAPLANRLGIGQLKWELEDISFRYLHPETYKEIAKQLDGKRLDREVFIDNFVNQLQTRLDEEGIRAKVYGRPKHIYSIWRKMRGKQLKFDELFDVRAVRIVTDRLQDCYGALGVVHTLWHHIPREFDDYIANPKPNGYQSIHTVVVGPEGKTVEIQIRTQQMHEDAELGVAAHWKYKEGNHKQSGYEEKINWLRKILQWQEDVVESGNLVEEIRAQVFEDRVYVFTPSGEVVDLPAGSTVLDFAYYIHSQVGHKCIGAKVDGRIVPFTYQVETGERIEIITSKHPNPKRDWLNYIKTSRARSKIQHWFKQQDRDKNLVAGREMLEAELARVGLTLKDVGSAIERFNMTNMDDLLAAIGGGDVRLNQVVNHVQSRLRTQEP--PGANRGQIEVNGVGNLMSHLARCCQPVPGDEIFGFITKGRGISVHRADCEQVKELMHPERVVDVVWGENYSGGYKIRIRVVANDRTGLLRDLTSVLAAEKSNVLAMSSSSDKNQTAAIELEMELYNLDGLSRVISKLTQIDGVIEARRL
>WP_077285425.1_GCF_002104435.1|Colwellia_aestuarii|RelA
MVEASFEQWLGRLE--LEHDKKIALEKLYHQVN-----DLFDDATPCQTKSLEMVEILSALNLDTDSLCAAFICPLYEYGCISLEYIEENFSQQIYLLCKGVGQMEAIKALQVSANQIDNIRRMLLAMVEDVRAVVIKLAERLCHLRLVKNSDEETRVLAAKETSNIYAPLANRLGIGQLKWELEDLSFRYLHPDVYKKIAKQLDETRLERERYMADFVGNISQQLQSSGIKGVVYGRPKHIYSIWKKMQQKSLDFEQLFDVRAVRIIVDELQGCYGALGLVHTSWKHLSKEFDDYVATPKSNGYQSIHTVVLGPEGKAIEVQIRTQQMHDDAELGVAAHWRYKEGNAKTSGFDEKVSWLRKILQWQEDVSESGELLDELRSQVFEDRIYVFTPSGDVVDLPSGSTPLDFAYYIHSNVGHSCIGAKVFGRIVPFTHTLQTGDKVEILRSKTLNPSRDWLNYLHTSRARAKVQHFFRLLDRDKNLAAGKEMLETALAKLQLSLVDLSAATERFNLTTNDDLFAAIGSGNARLVQVVNFLQQQNEKLKPDDQTGDSNGITVSGVGNLLTHMAKCCHPVPGDEISGFITQGRGISVHRLDCEQLANALQPEREVEVQWGSDHNKSYQVSINIIGGDRQGLLRDISTIISNERVSIIGIESNTDAKQSMSMNIKVEVANHEVLSRLLAKLKQLDDVVEVKRL
>WP_087036960.1_GCF_002157895.1|Oceanisphaera_profunda|RelA
MVIFNLEEWAASLP--FAAEEQEQLKALYECCLSLKAP--LPDLLQLQAQGVEMVGILLTLSMDIETVKAAMLYPFVEAGHLTLAEIESKFGATIPRLLQGVLDMEAIRSLQNSEVQVDRVRRMLMAMVEDVRAVVIKLAERITCLREVKGADEETRVLVAKEIASIYAPLANRLGIGQLKWELEDLSFRYLHPETYKRIASLLHEKRLAREAYIQDFVSGLKDALAEAGVAAEVYGRPKHIYSIWRKMQKKHLDFDELFDVRAVRVVTPHLQDCYGALGVVHTQFRHIPREFDDYVANPKPNGYQSIHTVVLGPEGKTVEIQIRTSDMHQDAELGVAAHWKYKEGGGKQSGFEDKITWLRKLLAWQEDLAESGSLVDELRSQVFEDRVYVFTPKGEVVDMPLGATPLDFAYYIHSQIGHRCIGAKIDGRIVPFTYALQTGDQVEIITQKQPNPSRDWMNFLRTSRARAKVSTWFKKQDRDKNIVAGRELLDKELDRLGLQFSLINKVLERYNVTHLDDLLAGIGGGDLRINQLLNYLQGLHKKPTSPTTTNSKGHIVVEGVGNLLTNIARCCQPIPGDEITGFITQGRGISIHRDDCEQLKELQHPERLVEAVWGENNAGGYKITLRVVATDRSGLLRDITTILANEKINVVEFSSHASKQQTATMDMVLRIYNIDSLSRALAKISQLPDIIEAKRL
>WP_018625514.1_GCF_000374105.1|Kangiella_aquimarina_DSM_16071|RelA
MKQFSFEQWLELNQLTVEGKPKSKLEKAVTMAQ-----Q--VSKLNTLAAGLELAEVLTHFNADFDTLTAAVLLPSVIAGSVKVETIRDKVGSTIAGLVEGAGQMEAMRSLQNDHQQVESLRKMLLGMVNDARVVLLKLADRVVSLRHIKDASRDIQLTFARETKNIFAPLANRLGIGQLKWELEDLAFRYLEPEAYLSIAKSLKEKRVDRERYIEDVLQLLKKKLKEENIKGEVSGRVKHIYSIWKKMTRKKVGFEEIYDVRAVRILVERVQDCYGALGIVHGEWQHIPKEFDDYVATPKENGYRSIHTAVVGPEGKILEIQIRTFQMHEEAEKGIAAHWAYKEGAN-KVGVDEKIAWMRQLLEWQSELADADELMQEFQSSVSEDRVFVFTPQGKVIDLPAGSTPIDFAYRIHSSIGHRCVGAKINGRIVPLTYQVHTGEVIEIMTQKEESPSRDWLIYISSSRTRHKIQQFFNKLDQEDNANAGRQLLEKELSRNDLANVPHQELAQKLHLASDVEMYTKIGTGNLGITQAINRAKELLESKKPKSKRKSYNDVSVSGVGDLLTSIAKCCKPVPGEEIIGYITQGRGIVIHHKDCTHAKKALKPERIISVQWEAESTNAYAVDLVITALDRKSLLKDITTVLANENAGVTDLSTSK-RGEQVQINIEVELSQLEDLQRVITLLKQLPNIFKVERR
>WP_018293847.1_GCF_000379405.1|Mariprofundus_ferrooxydans_M34|RelA
MVQYSVPEYIDLLSAHLN-QSSALLEKACQYVWDAQ--D----VDSAMPSSLDVAILLSQLSADETTIIVCLLSDSRLRSTEFHKVIEDEFSDEVLHMVQGLEKLHGFKASQDGQVQSERLRRMLLAMVDDVRVVLIKLAYRVQRLRELSKADEETQKRIASESLEIFSPIANRLGIGQLKWELEDLSFRYLQPETYKRIANMLEEKRGGRETYIKQVVTEINTLLNSSGIDARVYGRPKHIYSIWSKMTHKDKQFSELFDVLALRITVTTIAECYTVLGLIHGRWHHIPKEFDDYIANTKPNGYQSLHTAVYGPEGKPVEIQIRTKAMHEFAEFGVAAHWRYKERSKQDDVLEKTIHSIRKLLETPEN---SEEFLDSFKTELFSDRVFVLSPDGKIIDLPQGATPLDFAYSIHTEVGHKCRGAKVNGQIVPLTTQLQNGMQVEILTTNHAAPSRDWLNYIASNKARSKIKIWFRQQDYEQNVMDGKTAIDRELKRMHILNPDTNKALTHFKVNSEKEWYAKVGRGDITSVQLTQGLNQIYAHESLPKKRGADPSINVCGVGNLLTYMANCCKPVPGDEIIGFITQGQGVSVHRPDCTNILNLEKQKRLISVEWADHDHQTFEINLVIEAIDRTGLLKDITSILSDLKVNVLSVQTLSNDTQTADMQIMMEIEDLEQLQKVTDKIMQLPNVLKVYRQ
>WP_087487534.1_GCF_002163605.1|Tatumella_citrea|RelA
MVEFALEQWIASLG--IAEQSCQRLADCWRYCETETSH--HPLQPMLLWRGIEMVEILTELSMDNDTLRAALLFPLANENVVTEEQLEERFGKGIVSLVHGVRDMDAIRQLKMASEQVDNVRRMLLAMVEDFRCVVIKLAERVAHLREMKDAPEDERVLAAKESTNIYAPLANRLGIGQLKWELEDYCFRYLHPDEYKRIAKLLHERRIDREQYIENFVDSLRQEIAREGVRAEVYGRPKHIYSIWRKMQKKSLSFDELFDVRAVGIVADRLQDCYGALGIVHTLYRHLPSEFDDYVANPKPNGYQSIHTVVLGPKGKTVEIQIRTRQMHEDAELGVAAHWKYKEGPGSAAGHEERIAWLRRLIAWQEEMADSGEMLEEVRSQVFDDRVYVFTPKGDVIDLPAGSTPLDFAYHIHSDIGHRCIGAKISGRIVPFTYQLQMGDQVEVITQKQPNPSRDWLNYITTSRGRAKVHAWFRKQDRDKNILAGRQILDSELSHMDISLKEAEKLLPRYNMTSMDEVLAAIGGGDIRLNQMVNFLQGKLNKPTAQHAHKESGRVVVEGVGNLMHHIARCCQPIPGDDIVGFITQGRGISIHRADCDQLAELMAPERIVDAVWGESYSSGYSLVVRVVANDRSGLLRDITTILANEKVNVLGVSSHSDKKQLATIDMDIEIYNQQVLGRILARLNQVPDIIDAKRR
>WP_017221874.1_GCF_000276805.1|Moritella_dasanensis_ArB_0140|RelA
MVDFDAKTWTSSLA--LTSTEQDELFELYQLALKEAAEEEADFRFPLLAYGVEMIEILMTMDMDMETLKVALLYPFFNAKLYDNEQIESLFGSKLLPLLVAVVEMDAIRTLQPSETQVDNLRRMLMAIVDDVRAIVIKLAERICHLRQVKNASEEERVLAAKEIADIYSPLANRLGIGQLKWELEDLSFRYSHPDTYKQIAKLLLERRIDREEFIDSFVSQVKTGVEAAGGRVEVYGRPKHIYSIWKKMQKKNLDFTGLYDVRAVRVIAAELQDCYAALGVIHNLFRPIPSEFDDYVANPKANGYQSIHTVVVGDENKAVEVQIRTKQMHDDAELGVAAHWRYKEGADKKGSYEEKIAWLRKLLAWQDDMAESGSLVDELRSQVFDDRVYVFTPKGDVVDMPQGSTPLDFAYYVHSMVGHRCIGAKISGRIVPFTYELQTGDQIDIITQKNPNPSRDWLLYVKSARARAKINTYFKRMDRDKNVVSGKEMLEGELHKLGLQLSDASCAFERFNSNTLEDLLAQVGSGDARLNQVINHIKVLLLQPSAPKKKRSKDHIVVEGMGNLMTHIANCCQPIPGDEIVGYITQGRGISIHRNGCLQYADLSQPERIIDAVWGGDFSGGYGVTLVVHASDRSGLLRDLTTIFANDRIHVVGMNTRTDKLQTATLEINIELFNIDTLSHLTNRMSQVKGVIYAKRL
>WP_011588904.1_GCF_000524665.1|Alcanivorax_sp._97CO-5|RelA
MVIVHWRDWVVQLEDRAPVRERALLEQACERAEQCQAGRVWPYGKGCLDIGLEMAEVLVDLGADSDVLPAAILYRAVREGQVTLLEVEKEFGPEVANLIEGVLRMAAISTSLQQDGQLDNMRKMLVAMVDDVRVALVKLAERTVIIRAVKESTPERQSKVAQEIFDIYAPLAHRLGVGQLKWELEDLSFRYLQSGAYKKIAKLLDEKRLAREQYIENVLDQLRGYLKKNGIGAEVNGRAKHIYSIWRKMQKKHLDFGEVYDVRAVRILVPEVRDCYAALGVVHSLWQHVPKEFDDYIASPKGNGYQSLHTAVVGPERKMLEVQIRTFDMHEEAELGVCAHWRYKEGAKKSTDYEQRIAWLRQVLEWHEELGDPDAMVDELRHGLVSDRVYVFTPEGHVVDLESGATPVDFAYHIHTEVGHRCRGAKVNGHIVPLNYSLNTGEQVTILTTKEGGPSRDWLTYVATSSARARIQQWFKRQDRDVHIVQGRTILEKEMSRLALDKVDLDTLAPHLNLKTGDDVLASLGAGDLRPGHVVNQVQALQPDHNQKPKASTSGDITIHGVGNLLTHMAGCCQPVPGDQVMGFITQGRGVTVHRADCEKLLAMQDPNRVIEVTWGEADRITYPVDVFLRAWDRQGLLKDVIAVLANEKVNVTAVHTQSHDDNTATMLLTLEIATLGNLGKVLAKLDQLKGVLEVRRY
>WP_041567715.1_GCF_000024165.1|Candidatus_Accumulibacter_phosphatis_clade_IIA_str._UW-1|RelA
MVQSDFEHSLQTLVEGLPAVEAERLRRAVDFARGIYGDGQLGSGEAVWGHALGMALIVAGLKLDADSRLAALLFAVPAILEFGLTRIESDFGRSVAHLVDGISRLNRLRPISELRSQIEVLRKMLLAMVEDIRVVLLRLASRTQTLRHYAAEPDELRVPVARETLELYSPLANRLGVWELKWELEDLSFRYLHPEIYKEIARHLDEKRTEREQFIADAIDRLKSELAAAGVTPEIYGRPKHIYSIWNKMRKKGVEFSEVYDVRALRVIVEEVRDCYTALGIVHHIWSPIAKEFDDYISHPKGNDYRSLHTAVHCPDGRAIEVQIRTREMHRHAELGVAAHWRYKEGSGPEDRYDEKIAWLRQLLTWRDDVADSSDWVKHYKQAAFDETVYILTPQGRVVDLPRGATPVDFAYRVHTDIGHRCRGAKVDGALVPLNTQLATGQRVEIVLAKHGGPSRDWLNYLFTHRSRVKVRQWFASLALEDTLAEGRSVVVRELQRMGQTGVSLDELAVRLGLAGSDDLFIAVARAKLNIRQLQVAVRGTDMPVDERDSDVAEKGILIVGVDRLLTQLAGCCKPVPPDPIVGFVTRGKGVSVHRLDCSNFTNMRHPERVIETTWGLKTDSVFAADIVIDAHDRQGLLRDVSDILAREKINVIAVNTQS-RQGNAHMSFTAEVGTMAQLNRTLALLHQVEGVVGARRA
>WP_010864367.1_GCF_900087055.1|Plesiomonas_shigelloides|RelA
MVVFALEKWINSLG--LSPEAGTRVSETWRYCEAQIAD--PEHAGVLLSRGLEMVEILATLSMDIDSLRAALIFPLVSDGVLTPERVEEECGKSIMNLISGVMEMDAIRQLNTSSEQVDNVRRMLLAMVEDFRCVVIKLAERIAHLREVKDADEEQRVLVAKECTNIYAPLANRLGIGQLKWELEDYCFRYLHPAEYKRIAKLLHERRIDREQYIDTFVDTLRRYIKESGVQAEVYGRPKHIYSIWRKMQKKMLEFDELFDVRAIRIITERLQDCYAALGVVHTHFKHLPSEFDDYVANPKPNGYQSIHTVVLGPQGKTIEIQIRTRQMHEDAELGVAAHWKYKEGGG-RSGYEERIAWLRKLLAWQEEISDSGEMLDELRSQVFDDRVYVFTPKGDVVDLPAGSTPLDFAYHIHSDVGHRCIGAKIGGRIVPFTYKLQMGDQIEIITQKNPNPSRDWLNFVNSSRGRAKIHAYFKKLDRDKNIAAGKEMLEGELSRMGLGVKDVEKVLERFNVKTMEEVLAGIGGGDLRLNQLVNFLQNRLMKPDAKATEHKPGRIVVEGVGNLMHYIARCCQPIPGDEIVGFITQGRGISIHRADCEQLHELLAPERVVEAVWGECYSSGYTLSLRVLANDRSGLLRDITTILANEKVNVLGVASRSDKKQLATIDMEVELYNLQALGRILTRIGQLSDVIEARRL
>WP_082169387.1_GCF_001187785.1|Wenzhouxiangella_marina|RelA
MLSTAIADWL---------DDYESASQSHTDAIELARSRLRESDHDTLELILEALRALRQLSPDPDTVAATLLIPLAQQEGSDLEAL----SPSVRSLLGQLATLTHFGR--DDSRRAEGLRRLLLALVADMRVVLIALAWQVARLRLAREGSEEQRRALARETQIIHAPLANRLGIWQLKWELEDLAFRYLEPDTYRQISRLVAERRADREAFITTFMDRLREVVQAQGIKADVSGRPKHIYSIWRKMQRKGLDFHELFDVRAVRVLVDSVAECYAVLGLVHTHWQPVPGEFDDYITNPKANLYQSLHTAVTSDSGRVVEVQIRTHDMHRHAELGVAAHWRYKEGGPRDDALEKRIGVMRRLLEGQGEEADDDSLLESFDNETREDRVYVLTPRGEVKDLVAGATPLDFAYLVHTEVGHRCRGARVNGRIVPLTTVLQNGDRVEILTAKEARPSRDWLSYIRSARARAKVRHWFKQANYDDNLQDGRAAIESEFRRLDLPMEELEGVLEGFNFKRVDDLMVAVGSGDLTTGQVAGAVERLRAARSPHDAHGDRDDIRIEGVGKLMHQMARCCQPVPGDAIAGFITQSRGVSIHRQDCRQFLDLLHPERVLNVQWADRARSHYPARVVLEAHDRRDLLRDLGTLLAHENVNVSAMNTRNDQNQQVRIELTVQVEDFDQLAVLLGKMQSIPNVTSARRL
>WP_011312270.1_GCF_000012745.1|Thiobacillus_denitrificans_ATCC_25259|RelA
MNATDRESARQALARVLPVAENDLPWRALDYAY------ERLGGSEAFAHSVGSALIAAELKVGADAVAAALLHACLGDE----AEMDERF-NSAAQLARGVAAMARIESLADPHAQLEALRQMVLAMVEDIRVVLLKLAERTHALRCAASPAPELREALGQQARELFAPLANRLGVWQIKWEMEDWAFRYLEPETYRTIAAQLDEKRADREAYILGIIERLKAELALHGIEAEVTGRPKHIASIVNKMRRKHLSFEQLYDIRAVRVLVRQEIDCYTVLGLVHNLWQPIPGEFDDYISQPKSNDYRSLHTAVIGPEDRALEVQIRTFDMHRHAELGVAAHWRYKESGKQDAQYEEKIAWLRRILEWKDDVADSSEFREQFKTELFHDQVYVLTPQGRVVALDRGATPVDFAYAVHTDLGHRCRGAKVNGAMVPLNTVLDNSQRVEIVTAKEGTPSRDWLNYLATHRARSKVRAWFRQRDVGEQVNLGRSLLDKELKRLGVGDVNHEKLAQRLKFSSVDEFFAALGRGDVGQRDLVGALQEP-KAPPARSRPGSGSPVVIPGLGDVPLTMARCCKPRPPEAIVAYTTVGRGVTVHRADCAS---LRNQARQMPAEWALDLGTGFEVDIRLKAFDRQGLLRDVSDVIAKDKLDVLRVNTET-RGEYAQMQLTVRIKELQQLSRLLARLQHVQNVVEVRRS
>WP_018692380.1_GCF_000374485.1|Algicola_sagamiensis_DSM_14643|RelA
MVYQDIHAWLDSLP--LPADKKAALMDVD----KAL--SERCEDQLALCKGREMVDILSELNMDLDALITALIFPVYDAELITCPDIHEIFGEHISLLTLNVEQMDAIRTIQRSASQIDKLRHMLLAMVEDVRAVVIKLAERICYLRLVKNECEEIKVLAAKESANVFAPLANRLGIGQLKWELEDLSFRYLHPETYKAIAKQLEDKRLDREQYMLDFVQRIQTLLKAEEVHAEVDGRPKHIYSIWRKMKKKDYDFDQLFDIRAVRVIASEIQDCYGALGVIHTNWNHLASEFDDYIATPKQNGYQSIHTVVMGPEGKTVEVQIRTQQMHEDAELGVAAHWKYKEGALRKSSYEEKINWLRKLLQWQEEVSEDADLAEELRHQVFEDRVYVFTPKGDIVDLPAGSTPLDFAYYIHSNVGHRCIGAKISGRIVPFTYELKNGDQIDILTTKEPNPSRDWLNFIKSSRARSKIQAWFKQQDKDKNIAAGKELLESELSKIHLTLKDSEAAIERFHANSMDDFLSQVGSGDIRINQVLNFLQNLQSKDEEKQAKRPKDGVIVDGVGNLMHHMAKCCQPVPGDEIRGYITQGRGIAIHRVDCEQLFQSEYPERVIEVQWAEQAKGSYSLSVRVTAHDRSGLLRDITSILANEKISVIEMNSLSDKKELAHVDLVLEIHNVETWHRILSKFSQIEDVTEVKRK
>WP_087144915.1_GCF_900163755.1|Crenothrix_polyspora|RelA
MK-----SLAKTVTSQFSTADAQIIDQAVKIIDDLH---DR-------PQSIQVALFLLDFKVDLTTILATLLSDPRIVNMNPPINIAKHFGNKVATLVENVHSLNRSTIYSEQPNQTEILRRMLLSMTQDIRAVLIKLAYRTLRLRNLSKEPTETQLFIAQETLDIYAPITNRLGIHQLKWELEDLAFRYLNPQSYRSIAKSLANNRVHRELCINHFIDLLHSTLALESIPCHISGRPKHIYSIWRKMQLKKLSIDELFDLLAVRIIVSNLTECYTVLGVVHSLWQYIPKEFDDYIANPKNNGYQSLHTVILDMEGNRIEVQIRTQAMHDFAELGVAAHWSYKEGGKQNPALDKNITQLRKLLEENNN----ETLADSFNNELFNDRVYVLSPKGKLVDLVKGATPLDFAYAIHSDIGHRCRGAKVNGRIVPLTYKLKSGERVEVLTAKSGEPNHNWIDYLKSSRAISKVKSWFKNQQQSDNMATGKSILDKELQRLGLKSANLNELAKHFHQPDTDKLLEAIGRSDINHRQLAAFFIPEL-QAAPAASTSAKSLVAVDGIDNVLSSFALCCKPVQGNAIIGYISHHKGITIHRQDCDNIVHLAKQAQLIRVDWTLQ-KSNFTVPISINAFNGQNLLNHVTQVLSHAKIHIGSATLNTHADFSATLELTIQVGNINQLSQVLSKIAQLPHIIDVKRK
>WP_036860286.1_GCF_000744735.1|Porticoccus_hydrocarbonoclasticus_MCTG13d|RelA
MVAVKIDCWVDDLKAFAEAGARDILITACELARDAEGSERWTPTVSSFRTGLEMAEILTELHLDIASLVAAILYRVVREGRLPIATVRNRFGDPIASLIESVLKMAVISTMRTATQQASKIREMLVSIIDDVRVALIKLAERTCAIRALKTATDEKRQRVAREIFDVYAPLAHRLGIGQLKWELEDLAFRYLEPKEYKQIARLLDERRMDRQHYINQMIDTLHSELEKAGIKAQIAGRAKHIYSIWKKMQRKDVGFSQIYDIRAVRVLVPAVADCYTVLGIVHGHWRNIPNEFDDYIAFPKENGYRSLHTAVIGPGGKVLEIQIRTHEMDDEAELGVCSHWRYKGTDTTNRSYEEKIAWLRQVLEWHEEIEE-DHVKELINRDSTTDRIYVFTPEGHVVDLPAESSPLDFAYRIHTSIGHRCRGAKVNGKIVPLNASLRTADQVTILTGRQESPSRDWLSYIHSAQARSKIQQWFRKQDHEKNAQAGKSMLDRELRQLNIKQVNLQSIAEKFNKHGEDGLYAAIGAGDTSVTQVVNAILAMLDLNKKKASRYQESDIYIYGVGNLLTHIAGCCKPVPGDEIVGYITNSRGVSVHRKDCGKILRLQEPERVIEVTWGGEPKKVYPVKIAVESYDRSGLLRDISAVLDKAGLNILAMSSRSDGRKSVRMEVTLEVMNINELSNVMTKLRQIPNVTGLQRI
>XP_012247763.1_GCF_000188095.1|Bombus_impatiens|RelA
MVQFDFDKWAQELQ--LSKATFDKFKSIWDFCFENSAG--SDKQLICFHNAIEMIEILSMLNLDVDSFCAALLFPFLEAKVIRYDDLEDDIDKNIIQLAFGVISMKNIGQLKQTPEQIDNIRRMLLAMVKDFRSVIIKLAERIMFLRDMLGASEEERVLAAKECFNIYAPLANRLGIGQLKWELEDFCFRYMHPNDYRLIASKLQERRIDREHYIDNFVKNLQAMMNVDHIQVEVYGRPKHIYSIWRKMQNKLLSFDQLYDIRAVRVIAERIEDCYAALGVIHANFEHIAKEFDDYVANPKPNGYQSIHTVIIGPENKTIEIQIRTKQMHNDAELGIAAHWKYKEGST-MTAYDQRIIWLRKLLAWREEMSDSGTIPDEVRSQVFDDRVYVFTPKGDVVDLPAGSTPLDFAYHIHSDIGHRCIGAKISGRIVPFTYQLKMGEQVEIITQKQPNPSRDWLNFVNSSRARAKIQAWFKKQDRDKNILSGRQILESELSQIDTTFKEVEKLIKRYNAHSFEEVLASIGSGDIRINQLINFVNTKLNKPTALRNNKANGQIIIEGLGNLMYSLARCCLPIPGDNIAGFITLGRGISVHRADCEQFIELKAPERIVDAKWGDNQQESYQFVMQIIANDRNGLLRDITTILAHEKVNVSSVSSRSDKQQIATIDMILVVYDQTALNRVLNKIKQLPDIIEAKRF
>WP_088920284.1_GCF_002215215.1|Granulosicoccus_antarcticus_IMCC3135|RelA
MRFATMES--DYLTENCTRNQALIIRRAVEHCW---AVRERKTGYPEAIH---VAGQLKQMRADMPILVSALLGTDVAAKEYSIDFVREHYGQEIAQLTDGVRWLNALTISDGSGDQAETLRRMVLTMVTDVRVVLVKLAYRTQRLYQLIKTPVERSIAVAQETLTIYTPLANRLGLGQLKWELEDVAFRIVEPEAYKRIAKALEENRASREVYIEDFVNDLSNRVESHGIKASVFGRPKHIYSIWKKMRDKHIGFSDLFDVRAVRVLVDDIQQCYSVLGIAHSIWQPISREFDDYIANPKGNGYRSLHTAVIGPRGKPVEIQIRTRLMDDDAENGVAAHWAYKEGAPVDLNLQKGINALRQLLDDNDD----EFLVEGFSQQLDSQRVYVFTPKGEVIDLSKGATPLDFAYHVHSEIGHRCRGAKINGRIVPLTYALTNGDQVEILTTREPAPSRDWLNYINSSRARGKVRAWFNQQDHDQQLSDGRSILDRELKRYRATSLAIDTLVKRLKFDKANDLFVAIGRNDVTVSQIVGAIDHLAEPVARDSLDHSNSAIHVRGVGNLLTTIAPCCQAVPPDSIVGFITRGKGVTIHRADCSNILNLRERERLIDVDWGESGSSRYRVEIHIIAYDRNGLLRDVSTVLSALNVDVVSVNTLSDASQTADMKIGLHIANTSELTTIMDKIRQLRNVQDVERV
>WP_093142158.1_GCF_900102055.1|Ulvibacter_litoralis|Rel
MTTKQYKELLKISYRTLSADDKKLIRSAFDVAVDAHKEQRRKSGEAYIFHPIAVAKIVAEIGLDATSIAAALLHDVVEDTSYTLNDIERMFGETVARIVDGLTKIENMPYDGEVSLQAENFRKMLLTLNEDVRVIIIKIADRLHNMQTMDSMPAYKQVKIASETLYIYAPLAHRIGLYNIKTQLEDLGLKYTEPEIYDDILSKIKESKEEQDAYIEAFSKTIRDTLDEEKLNYEIKGRPKSIFSIRRKMLAQTVTFDEVYDKFAVRIIYKEKFIAWKIYSIVTDHFRPNPIRLRDWISSPKSTGYEALHITVMGPKGRWVEVQIRSERMNEIAEKGFAAHYKYKNKEKDDGGLESWLNKLQDTLENSDI--SAIDFVEEFKLNLYAKEIFIFTPKGDLYSLPKGSTALDFAFHIHTEIGLHTRGTKVNGKLVPLSNELKSGDQVEVITSDKAKPSANWLDYANSARARSKIKSSLKDEK-KQIAEEGKVILTRKLKSLKIALKTVNQLVVFFKVKTSLDLFYRVGAGIIDNPKLKEFAASRSNAKNRDETEKYD-QLVFGKEEKLDYKMANCCNPIPGDDVFGFITVNEGIKVHKQNCPNAIQLQYSYRIMPAKWIDSTQREFKAELRISGIDKIGLVNGVTKVISNLNIDMKSVHFDS-NDGVFTGKIIVVVKNKGILDNLVQNIKKINGIDKVTRI
>WP_024348681.1_GCF_001463825.1|Aurantimonas_coralicida|Rel
--MMRQYELVEKVAAYKPDLDEALLNRAYVYAMQKHGAQKRASGDPYFSHPLEVAAILTDMHLDEATVAVALLHDTIEDTDATRKEIDQHFGPKIGQLVEGLTKLKRLDLVSKKAAQAENLRKLLLAIADDIRVLLVKLADRLHNMRTLGHMAPEKRARISQETMDIYAPLAGRMGMHDMREELEDLAFRHVNLEAYETISARLEELNQRHASRIASIETDLTDRLRENGIVATVSGRQKKPYSVFSKMQRKALSLEQLSDIFGFRVIVETEEECYRTLGIVHRSWAMVPGRFKDYISTPKQNDYRSIHTTIVGPSRQRVELQIRTRRMHEVAEYGVAAHTLYKDMEG-DSKDSNAYGWLRRTIELLAEGDNPEEFLEHTKLELFQDQVFCFTPKGRLIALPRGATPIDFAYAVHTDVGDSCVGAKIDGRIMPVVTELSNGDEVEIIRAKGATPPQAWENLAVTGKARSAIRRANRAAIRRQYSGLGQQILERTFARSGKTFDALKPLLAKLGQREVEDALAAVGRGELNSADVVRAAYPDFQDTRKKKSKKGGKAIPIRGADDMPVSFGP-DGAVPGDRIVGIIEPGKGITIYPIQSPALIAFDEPDRWIDVRWDIDEAERFPARIMISAINEPGSLAEIAETVAANDANIHNLTMVNTAPDFTKMVLELEVWDVQHLTQTLRQLRAKPCVSEVVRV
>WP_077140084.1_GCF_001989575.1|Auricoccus_indicus|Rel
MDPYTFSDVYQLCEAYLPEEDLMNIKKSYELAEVAHRKQFRKSGEPYILHPIQVAGILAELNLDAPTIIAGFLHDVVEDTPYTFTDLVDMFNEEVAIIVDGVTKLEKVKYKSKEEQLAENHRKLFIAIAKDVRVILVKLADRLHNMRTLKAMKPEKQKKISQETLEIYAPLAHRLGISSIKWELEDIALRYIDPTQYFKIVHLMKKKRSEREQYIEHAIENIQSELEKTSIEASINGRPKHIYSIYRKMKKQKKHFDQIFDLLAVRVIVESINDCYAVLGIIHTLWKPMPGRFKDYIAMPKPNLYQSIHTTVVGPNGEPLEVQIRTYDMHEIAEHGVAAHWAYKEGITQKASIEGRMNWFKEIAEGDQTSPDAEEFMEALKYDLLSDKVYVFTPQGDVVELPFEAVPIDFAYAVHSEIGHQMIGAKVNGKIVPIDYQLQTGDIVEIRTSKSFGPSRDWLKIVKSTSAKSKIKSFFKKQDKASNVEKGRFAVEAEIRNMGFDVENIERVISKYNFSHEEDLYATVGFGGITALQLANRLAEKKKQQQKEKEIVTDSGVYVDGMDNLLVNLGKCCSPIPGDDIIGYITRGHGVKVHRSTCPNVAN--ETDRLINVEWVKRKDGKYQVDLQVHALDRNGLLNEVLNVVTNSKVQLVKFSGRVSDDALAVINLSILVKNKSELKTVVDRTKSLQDIYTVQRI
>WP_083765574.1_GCF_000010305.1|Gemmatimonas_aurantiaca_T-27|Rel
MMTIALHEMIPGFEGAYDRLDHDLLVRAYKYSDAAHAGQVRHSGEPYVSHCIEVARILADLQLDTATVTSGLLHDIVEDTDITVEDIEREFGSEIAQIVDGLTKIANLPMSSREERQVENYRKLLLSIAKDARVILIKLADRLHNMRTLDWLAPEKRRRIAQETRDLYAPLAHRFGMAKVRWELEDLAFKHLEPDAYKTLARLVAAKRGEREALIAQMREPLEKRLTDAGIDVEVTGRPKHLWSIYKKMQQRDRPYEDIYDLLAIRVIVPNVLECYHALGVIHDGWTPVQERIKDYIAQPKSNGYQSLHTTVFGPGRQLFEIQIRTRDMHRTADFGIAAHWLYKENTKNSDELDRHLAWFRQVLELQLDAETPGEFLEFLKLDLYQDEIFVFTPTGDVIQLPKGATPLDFAFAVHSQVGARCAGAKVNGRIAPLSRELKNSETVEILTNPNAKPSRDWLAHVHTGKARHKIRQLLRLEERSSAMRLGREILERELRRRRLPKDKLQPIAKQLKLKDATHLIASVGAGDLHVLQVLKALHPDLDTTPPDRVRGTGKGIRIQGADGLLVRYSQCCQPVPGDRVVGYVTRGRGVSIHRGDCPNLL-LLEPERRLDIDWQEMAGERFVVRLAMEGTDRRGLYADVAAAVSATGTDIKSLELKT-TDGRVTGAAMVEVENLAHLERIIKAARRVKGIAVVSRR
>WP_089229601.1_GCF_900188055.1|Tistlia_consotensis|Rel
--MMRQYELVERVRAYDPAADEDRLNRAYVYALKAHGSQTRDNGDPYFSHPVEVAGILTELKLDSASICTALLHDVVEDTAGTLAEIERLFGGEIARLVDGVTKLNRIELQSEHTKAAENFRKLVLAMSEDIRVLLVKLADRLHNMRTLHFISDERRRRIARETMDIYAPLAERIGLQRFKDELDDLAFGELNTEARSSILQRMQFLQERGGYLTERIIDRLSRDLMADGLETWVSGRIKTPYSVWRKMQKRNVGFEQLADIMAFRVVVKDVGDCYRALGVLHSRYPTVPGRFKDYISTPKPNGYRSLHTGLIGPEQQRIEVQIRTREMHEYAEFGVAAHWKYKQSGSGDHVEGRKFRWIRELLDILEHASNPEEFLEHTKLEMYQDQVFCFTPKGDLIALPRGATPVDFAYAVHSEVGHACVGARVNGRMVPLRTSLQNGDQVDIVTSKAQHPSPDWENFVVTGKAKAAIRRYVRQEQRDQFAALGKEMLERQFRSEGYELKGLVGVLKKLKQDSVADLQVAVGQGNLTAREVLVAVYPAAKEAKPRRGKRKDGALPLKGIPGMAVHFAACCHPLPGDRVVGIVTTGKGVTVHTIDCDTLAQFQQPERWIDLSWSSNAGEPFTGRLHVVVANEPGSLGALTTVIGKHEANISNLKITNRSLDFFEILIDLEVEDLKHLTHVIAALRATPAISSVERA
>WP_092369904.1_GCF_900109035.1|Cribrihabitans_marinus|Rel
--MIAADDLIALVRNYNPKTNAKRLTAAYEFGKAMHEGQTRHSGEPYFSHPVAVAAILTEQRLDDATIITALLHDTIEDTKASYGQIAEHFGDEVAVLVDGVTKLTNLQLSSLETKQAENFRKLFMAMSKDLRVILVKLADRLHNMRTIKAMKPEKQVQKARETMDIFAPLAGRMGMQWMREELEDLAFRVLNPEGRQSIIRRFITLQRETGDVIHRITGDMRGELDKAGIEAEVFGRAKKPYSIWRKMQEKEQGFSRLSDIYGFRVITGSEEDCYRALGAIHQRWRAVPGRFKDYISQPKSNGYRSIHTTVSGRDGKRVEVQIRTRQMHDVAETGVAAHWSYRDGVR-NPFAVDPAKWIASLTEQFDNEEDHEDFLEAVKLEMYSDQVFCFTPKGDVVKQPRGATPIDFAYAIHTRIGHACVGAKVDGIRVPLWTRLKNGQSVDIITAEGQTPQVSWLEIAVTGKARTAIRRALREVDRERFIKLGRELARSAFENVGRKAKVLETAARALRLKDRGELLARLGSAELTAHDVVQAVYPDLAPDEG------D-AIAVIGEPGQKFERAPCCQPLPGERIVGITYRGKGVVVHAIDCQKLSAFEQPDRWVDLHWQSGTHAAYDASLEVTIGNDAGVLGRICTLIGEKKANISNLVFVDRKPDFYRLLISVELRDLEQLHSLMLMLEAESDVASVERH
>WP_076375513.1_GCF_002355595.1|Filimonas_lacunae|Rel
FPLRHYRALLKGLRAKLKRGDKELVRQAFEMAADAHKTMRRKSGEPYILHPLAVAAICVEIGLGVRSTICALLHDTVEDTDITLEDVEREFGSEIARIVDGLTKISNV-IDTNSSQQAENFKKILLTLTDDPRVILIKLADRLHNMRTLDYMKREKQLKIASETIWVYAPLAHRMGLYAIKTEMEDLAMKYMEPQQYKEIARKLAETKRERTRYINEFVKPIKEKLVRGGFNFEVYGRPKSIHSIWNKIRKKGVAFEEVYDLFAIRVILDEKEDCWKVYSMITDEYTPSPERLRDWLSNPKSNGYEALHTTVMGPQGKWVEVQIRTKRMNEIAEKGLAAHYKYKEGSNDEDRFDKWFSQIREVITSQD--TDSIDFLQDFKTSFLAEEIYVYTPKGDVKMLPVGSTALDFAFAIHSAIGSKCIGAKVNHKLVPISHKMRSGDQVEIITSNKQKPSEDWLNIVVTAKAKSKIKDSLKEDK-RKIADEGKYILQRKLDGLGAAFYNIDELVTFYKVPSQLDLYYNIAIKQIDLKELKEFHVLGDK-EAPQTKKDSE-LIIFGESDKIMYSLAKCCNPIPGDDVFGFVSTGKGLIIHRTSCPNATQMMYSHRIVKTKWAKNKEISFLTGIKIIGLDDVGVINKITNIISELRINISALTIES-KEGLFQGTVRVFVHDKEELDELVNRLKQLNGIQTVDRF
>WP_033504148.1_GCF_001263395.1|Bifidobacterium_actinocoloniiforme_DSM_22766|Rel
--LNPLQPIAQACRGHHPGVDLSMLPKAYQRAVKQHANQRRKSGEPYIIHPLAVSQILADLGMGPTVVSAGLLHDTVEDTDYTLDECRKEFGDTVAGLVDGVTKISKMDYG--DLAQAETIRKMIVAMSRDVRVLVVKLADRVHNARTWRYVKPSSAQRKARETLDVYAPLANRLGMNAIKTELEELSFKTLYPKIYNEIVVLVSRRAGQRDVYLKQILDEIHEDLDAQGVQAYVTGRPKDYFSIYQKMIVRGHDFENIYDLLGVRIIVDSIRDCYAALGAVHARWSPVPGRFKDYIAMPKMNMYQSLHTTVVGPGGKPVEIQIRTWDMHRRAEFGIAAHWKYKENGQGGLSEADNLKWIQQLADWTSETPDSNEFLGSLKDDLGAAEVYVFTPKGKILSLPSESTPVDFAYAVHTEVGHRTMGARVNGRLVPLDTKLENGDTVEILTSKTDGPSRDWLSFVKSPRARNKIRQWFSKERRTETIEEGKDELTRAMRKRNLPVESMIGVADELSLSGEEAVYAAIGDGQVSTQNVISRLVHDVGRAV-AHAVSSSEGISVKGVDDVWVKLARCCTPVPGDRIVGFITRNQGVSVHRDDCQNMLDLQHPERIVDVAWSSNQG-TFMVKVQVEALDRPHLLSDITQVLADHGVNILSGSQTTGRDRVAVNQFVFEMADPQHLNTLLSAVRKIDGVFDAYRI
>WP_072469257.1_GCF_900120405.1|Urinacoccus_massiliensis|Rel
----MLETLLEKIKSYNPNIDEAFIRKGFEFAEEKHRGQKRNSGEDYIIHPYHVALILAEMNMDPATIVAGLLHDVVEDTDVTYEDVKELFGEEVANLVDGVTKLKKLSYQTKQEKQAENIRKMVLAMAKDIRVIIVKLADRLHNLRTLEYMNEAKKKEKALETIEIYAPLADRLGMSRIKWELEDLSLRYLDPDNYYKLVDMVNKRRTERMDFINRMIDRLQIALIDVNIKADIHGRPKNFYSIYKKMHFKGRAFDEIYDLSAIRVLVESINDCYAVLGVVHTLFKPIPGRFKDYIAMPKPNKYQSLHTTVMDDQGETFEVQIRTYDMHRTAEYGIAAHWKYKEGVNKATSFDENLTWLRQLLEWQKDVNDPNDFMETLKIDFLADEVYVFTPNGDVINLPEGSTPIDFAYRVHTGVGNTCMGAKINGRIVPLHHHLKNGDIVEIITGSNAEPSLDWLNIVKSSQAKSKIRQYFKVKDRDKNIERGRESLEREAKKLGYRVDWLNETLDKLKIPNLEDMYAAVGYGSVTINQVMAKLVDLYHKEHKNKKPKNNSGVIVKGLDNAKIRFAKCCNPVPGDDIIGYVTMGRGVSIHRMDCLNI--AQDKSRYLEVKWDTGENGQYTAQIEIQAMDKSTVIGDVANRINDSRLNLVSLTAKNTKDHILFINVKVELHNIDELDLLIKRLKKLKSIYNAYRV
>WP_016775972.1_GCF_000250735.1|Anaerophaga_thermohalophila_str._Valhall|Rel
MSKQYFNELLELCPRCQTAEGRKLIQKAFDLANEAHKGVRRKSGELYILHPLAVARIVAEIGLGAKGVAAALLHDVVEDTDYTLDDIEGIFGEKVAGIVDGLTKLEGV-FDQTRSKQAENFRKLLLTMVEDIRVILIKLADRLHNMRTLDSMPEHKRLKIAGETLYLYAPLAHRLGLYSIKSELEDLALKYEHPKIYHEISSKLTDYQNKTKHLITRFSLPIIERLSSEGYEFDIKGRPKSIYSIWRKMQKKQIPFEEVYDLLAIRIVFKEKAQCWTIYSLITDIYKPKPDRLRDWVSTPKANGYEALHATVMGPEGNWIEIQVRTERMDEIAEKGFAAHWKYKGSNDKESELDNWLQRIREVLDNPDS--DSLEFLDDFKLNLFSQEIMIFTPKGDVKVMPKGSTALDLAFEIHTELGYKCIGAKVNYKLVPLSYELKSGDQVEILTSEKQTPKYEWINFVTTAKAKTRIKDAFKKER-KVIIRQGEKKLEEALNEKKLTTKILKKLQKYYNLPSKEELYFKIGRGTINLDNLNKILSDKTAKKNKKKDKKTQ--MVVSDMETEDYTIAPCCNPIPGDDVVGYLDENDKLILHSRKCPVAIRLMQGNRIVSAEWESHKILSFLAVINLSGIDQIGIVSKITKVISDQTVNMRSIHVES-HDGIFEGTIYLYIHNTEDLNNLIFNLMKIKGVHNVTRQ
>WP_092017728.1_GCF_900115665.1|Pseudarcicella_hirudinis|Rel
EALKRYRKLLRSAKPFLQNDDAKNIKRAFMMSAEAHKEMRRKSGEPYIYHPIAVAQICVEIGLGPTAIVAALLHDVVEDTEIELSDIEKVFGKKVAQIIDGLTKISGT-FEYGTSQQAENFRKMLLTLSEDIRVILIKLADRLHNMRTLSSMAKDKQLKIASETLYLYAPLAHRLGLHAIKTELEDLGLKYTEPEVYKEIARKLSDNKRSRESFVEHFIKPIKKDLDEKKYKYSIKGRPKSIYSIYNKIKSSNTSFENIFDLFAVRIVLNEKAECWEVYSIVTDHYKPNPDRLKDWVSTPKSNGYESLHTTVMSKTGRWVEVQIRSHRMDEIAEKGVAAHWKYKGNDTTNDTFESWLSQVREALENTDKK-SAVELVDEIKNSLYNEEVFVFTPKGKLIVLQAGATALDFAFDIHSEVGARCIGAKVGGKLVPLSHKLQNGDQIEILTSAKQKPSEDWLRLVVTTKAKTRIKDFIKEEN-KSHVVHGRDLIEHRLKIMGIPHLEINQLRAYYNAKDANDLFYRFGKGYIQVDQLKHWKADREMHERKKKRKDAD-ALLIGEMDKVDYTLAKCCNPISGDDVFGFVTINEGIKIHRTKCPNATELMHGDRVIKAQWASQIQMSFTVNLLISGIDRAGLVHDVTRVISELKVNIMGLNIGV-NDGLFEGKITLMVHDTDHLDLLVQQLEQVSGVVEVSRG
>WP_009306831.1_GCF_002148255.1|Eggerthella_lenta|Rel
MGEERFAELQRLTSVYLSEDDEAMLAKAFRFASEAHEGQCRKSGEPFVAHPVEVAIILADLRMDVETLCAALLHDTVEDTSVTRDQVEAEFNPQVAQLVEGVTKITRIEVESLTDEQAATIRKMFVAMSKDIRVIVIKLADRLHNMRTLGALREDRRIFKARETLEIYAPIAHRLGINNIKWELEDLSFYYLEPNKFKQISRMVTESRSEREGYLDQIISILHDEMEKVNIQAQIMGRPKHLYSIYQKMTKKGKGFSEIYDLIAVRVIVKSVKDCYSALGAVHTLWHPMPGRFKDYIAMPKFNMYQSLHTTVIGPAGRPLEVQIRTEDMHRQSEYGVAAHWRYKEKGGSGDALDQQLAWLRQMVDWQDESQDSREFLKDLKVDLAPTEVFVFTPKGEVMSLRAGSTPVDFAYAIHTEVGNHCVGAKVNGAIVPLTYELQLGDRVDILTQKSASPSRDWLGIVKTPSARSKIRSYFSKVSRSDDLQFGRDKLTREMRKHGLGIRALKSVADHMGYKDADDMLVHIGTGKESAQHVANRLLKILVDKGHKHEAHTSNGVVVKGVDDVLVRLSRCCNPVPGDEILGFVTRGRGVSVHRADCPNAQDLKTPERIIEVAWENDKNTSFKVEVFLDALDRMNLLRDVAIILSEQGANVLSSSTTSHRDGMVEMRFLFQVSDINHIDIVLSKLRGIEGVFDARRM
>WP_075123619.1_GCF_001921205.1|Actinophytocola_xanthii|Rel
MSKQVLEPLAAVHRELHPKADLTLLQRAYDVAEEAHRDQRRKSGDPYITHPLAVATILAELGMDTITLVAALLHDTVEDTDYSLANLEEDFGEEVGRLVDGVTKLDKVQLG--SAAEAETIRKMVIAMARDPRVLVIKLADRLHNMRTMRFLPPEKQAKKARETLEVLAPLAHRLGMATVKWELEDLAFAILQPKKYDEIVRLVATRAPSRDTYLHKVTEELTAHLEAARINAKVEGRPKHYYSINQKMIVRGREFDDIHDLVGVRLLVQDVRDCYAAMGVVHALWQPMPGRFKDYIAQPRFGVYQSLHTTVIGPDGKPLEVQIRTYDMHNTAEYGIAAHWRYKETRGGHAVEVDEMAWMRQLLDWQREAADPGEFLEALRYDLAAREIFVFTPKGDVHTLPAGATPVDFAYAVHTEVGHRCIGARLNGRLVALERKLENGDVVEIFTSKGAGPSRDWLAFAASPRARAKIKQWFAKERKEEAIEAGKDAITKEVRRVGLPMDSMAALARELRYAEVSALYAAVGEGHTSARHVVQRLVALLGGVEHRRRPTGNAGVIVKDASDVWVKLARCCTPVPGDDILGFVTRGGGVSVHRTDCTNAGELLSPERLVDVEWAPSESSVFLVAIQVEALDRHRLLSDVTKVLADEKVNILSASVTTSRDRVAVSRFSFEMGDPKHLGHVLKVVRSVEGVYDVYRV
>WP_062469991.1_GCF_002005405.1|Jeotgalibaca_dankookensis|Rel
MPDYTKQEVIDLCASYMNESHVAFVQKAADFAEKAHSGQFRKSGEEYFIHPVQVGAILAELRLDPDTIATGFLHDVVEDTEYTLEDIENTFSKTVATLVDGVTKLGKIKYQSHEEQLAENHRKMLLAMANDIRIIMVKLADRLHNMRTLKFHRPEKQKSISKETLEIYAPLAHRLGISRIKWELEDTALRYLKPQQYYRIVHLMNSKRTEREQYINDTIQKINESVDELKINAEIYGRPKHIYSIYRKMQDQKKQFTEIYDLLAVRVIVDSIKDCYAVLGAIHTKWKPMPGRFKDYVAMPKANMYQSLHTTVIGSNGTPIEIQIRTVEMHRIAELGVAAHWAYKEGITEEDTIQNQLNWFRDLIDLQDDSQNASEFVESVKEDIFKDKVYVFTPKGAVMELPNGAGPLDFAYNVHTEVGDKTVGAKVNQKIVPLNYKLKNGDIVEMMTSPSSGPSRDWINLVTTNKAKNKIKRFFKLQDREKNIEKGRTIIEKQIQEMDFVPTNLKEAAQRFNMPTENDVFAAVGFGEISAFTLVNKLTEKARKEREKMKIRHEGGIIIEGADNLLIRTSRCCNPVPGDEIVGYITKGRGISVHRADCPNTR-VTNKERFIEVEWEDRGSIDYETELLVEGYNRSGLLNEVLHVVNSTTKNLNSVNGKVDKNKIAVITLKISIQNLSQLENIVDKLKNIPDVYSVRRV
>WP_021758392.1_GCF_000469485.1|Leifsonia_aquatica_ATCC_14665|Rel
MVAGAVDTLIRTVRMHHPKADLSLIERAYAVAERAHSGQKRRSGEPYITHPVAVAQIIADLGIGAKTIAAALLHDTVEDTEYTLDELRDQFGDEIAMLVDGVTKLDKVKYG--DSAQAETVRKMIVAMSKDIRVLIIKLADRLHNARTWGFVPAANATRKATETLEIYAPLAHRLGIQAIKWELEDLSFAVLYPKLYAEIESLVKQRTPERERLVQQVIDAINDDLKSARIRGKVAGRPKQYYSIYQKMVVRGREFDDIYDLVGIRVLVNTVRDCYAVLGQIHARWTPMPGRFKDYIATPKFNLYQSLHTTVIGPQGRPVEIQIRTEEMHQRAEFGVAAHWKYKEQTTGPATVDTDLAWLAHISDWQAETADPSEFLDSLRFEIGAKEVYVFTPKGRVIGLPAGATPVDFAYAVHTEVGHRTMGAKVNGRLVPLESTLATGDVVEIFTSKDSGPSQDWLNFVKSPRARNKIRQWFTKERRDEAIEQGKDAIARAMRKQNLPLDALVEVASSLKYADVSTLYAAVGEGHVSTQSVIEKVVASLQS---RQLRNSDSGVLVRGAPDILVKLAKCCTPVPGDPIVGFITRGQGVSVHQANCHNVQSLLEPERMIDVEWAPSSKSVFLVQIQVEALDRAGLLSDVTRVLSEHHVNILSATVTTSSNRLALSRFVFEMGDTTHLDRVLNAVRRIDAVYDVYRV
>WP_028948366.1_GCF_000478825.2|Synechocystis_sp._PCC_6714|Rel
MNIHDIEQWLADCQTELETVPHCLICRAFCFAYDLHAQQRRKSGEPYIAHPVAVAGLLRDLGGDEAMIAAGFLHDVVEDTDISIEQIEALFGEETASLVEGVTKLSKFNFSSTTEHQAENFRRMFLAMAKDIRVIVVKLADRLHNMRTLDALSPEKQRRIARETKDIFAPLANRLGIWRFKWELEDLSFKYLEPDSYRKIQSLVVEKRGDRESRLETVKDMLRFRLRDEGIDHELQGRPKHLYGIYYKMTSQNKAFEEIYDIAALRIIVESKGECYRALSVVHDVFKPIPGRFKDYIGLPKPNRYQSLHTTVLGLTSRPLEIQIRTEEMHHVAEYGIAAHWKYKESGGTLSSTDEKFTWLRQLLDWQSDLKDAQEYVENLKQNLFDDDVYVFTPKGEVISLARGATPVDFAYRIHTEVGHHMKGARVNGQWLGVDTRLKNGDIVEIVTQKNSHPSLDWLNFVVTPSARHRIRQWFKRSRRDENILRGRELLEKELGKTGLE-EPMQKTAERCNYQTVEDLLAGLGYGEITSNAVVNRLRENVKNSQPTPPATGKDNSPIAGIEGLLYHIAGCCHPLPGEPIMGVVTRARGISIHRQGCHNLEQM-DGDRLIPVRWNPNNHQTYPVDIVIEAIDRVGVLKDILSRLSDNHINVRNAEVKTHLGRPAIISLKIDIRDYQQLLGIMAKIKNMSDVMDLRRV
>WP_033160275.1_GCF_000701785.1|Mycoplasma_alvi_ATCC_29626|Rel
--MQNYKEFINLVKKKFNSTEINLIEKSLKFAFDKHNGQKRKSGEPFIIHPLETAIKLVEWEMDWVTISAGLLHDILEDTEVSEEELTNLFGEEICMLVQMVTKISLISKKNREQNQLKNLIQVFLSISKDVRAIIIKLADRFHNLNTIGFLDHERQKMIAQETFDIYANIAGRLGMYNVKTQLLDKAFNIINYEAYSNTVSIINEYRLLNENKWDKIKNKIYHLLDDENIKYTSENRIKGIWSTYNKLNSIS-RINNIHDVFALRIILDNELDIYHVLGLIHLNFKYIPKFFKDYVSAPKNNLYQSVHTTII-DENTLVEIQIRTKWMDANSRLGLASHWRYKEKYQ-T-SEASKIFQLDLFLESTKK----AQIKELTKIPII---DVIVTNNQQTYSIPASSTVLDLAYQVDSEMFKYIDNIFRFGEKVPWGINLENGDVIEITYNENPKIQEQWTRYVSNPTIRKYINEAVSNMEEYNSAQSFLEQMSKTLKKK----TEI-KRLKILGLSTMREYLDYINVLHLSLDDQINFFSKSVKSLKENQS--QSE--VVEGLKIDTIQIPRCCSKLPYMQVVGIK-DHSKLYVHNPSCTKINT--HVNKIIPLRWNKKKSRKFRAHVEIRGSWSESVVNTIILNIIKNQGSVNEISLTKNETKEFMANVILYVSSIDHLNRIMSELTLRKINFTWKMI
>WP_079491875.1_GCF_900167445.1|Maledivibacter_halophilus|Rel
----MLENFIEKIKQYNPYYDLSKIVRAYNFAENAHEGQLRKSGERYLIHPANVALILAELELDEGTIIAGLLHDVIEDTKYTFEDIKREFGEEIALMVDGVTKLGKFTYETKEERQAENLRKMFLAMAKDIRVILIKLADRLHNMRTLKFMNERKKKEKAMETLEIYAPIADRLGISKIKWEFEDICLRYLDPEGYYDLVEKVAKKRKEREDYINYVIDELDVELDKLNIEYDIYGRPKHFYSIYKKMEYQNKSFDEIFDLTAIRILVDNVKDCYAVLGVVHTKWKPIPGRFKDYVAMPKPNMYQSLHTTVVGPKGEPFEIQIRTNEMHRVAEYGIAAHWKYKEGKTEDEDIDKKLTWLRQLLEWQRELKDPKEFMESLKIDLFTNQVFVFTPKGDVIDLPVGSTPVDFAYKIHSAVGNKCIGAKVDGRIVPLDHKIKTGNIVDVLTSNSNGPSRDWLKFVKSTQAKNKIKQWFKKERKEENTQRGKELLEKEAKRLGYPAEWLNVVMKKLRFNNMEDLYAAIGYGGIALNQVIPKLKELYREEHKKPKDKTKQGVKVKGIDNILVRFAKCCSPVPGDDIIGYITRGRGVTIHRKDCPNIQN-DSYDRFIEVEWHVDKKISYSTEIQIIASDRKGLLAEMTNSITESKMHVTAINARTTKEKLAIINLTIEISDTQQLSKLMNKFRGFQDVIEVKRV
>WP_062159698.1_GCF_001507665.1|Deinococcus_actinosclerus|Rel
MG-----EL-RALIASRPEADRERVEAAFVFARDAHAGVNRKSGEPYITHPVAVAVILARLGMDTDSLMAGLLHDTVEDVDVTFELVERDFGPDVRRIVEGETKVSKLSKQGGRDVQAENLRQMLIAMTSDIRIIVVKLADRLHNMRTLGSMKPEKQQRIARETMDIFAPLAHRLGIGQIKWELEDLSFQYLYPDEYAYLQSRLRTRQEERQTLIENAVQQLQDSLTDDELDIDIAGRSKHLWSIHNKMQREGKGLEQIFDLLAIRVILTEKRICYHTVSIVHSVWTPLPGRFKDYIAVPKPNGYQSLHTTVISPSGQPIEVQIRSRRMHEVAEYGVAAHWMYKQGSQ---AQRDRENWIAQLRELQNEINDASDYMDAVKVDILSQRVRVFTPKGLAISLPAGSTPVDFAYHIHTRIGETTVGARVNGSIVPLSHRLGNGDMVEIVTSKNGHPSKDWLNFTVTRSARSKIRHHFRAQERSEALQHGHDLLERYLRKRQLAVKLLEDAAQKLGSRNPDDLYLALHAGKLTPSAVGKVLSPQLAQEQARRRAPEPGGVYVEG-FSTNTKLSQCCTPIRGDQVMGYLTRGRGVSVHRIDCPNMIRLLEPERCVAASWEAGTPGSVLVDVDVIAPDRAGLLADVLGILAREKRSPTKVEAVVGQEEIAVIHLRLNVAGHGDLEGIRRAILTVKGVQDVIRV
>WP_005376171.1_GCF_000524355.1|Veillonella_sp._ICM51a|Rel
MMEEALKEFMDYVHSYLGDDECDQIMKAFTLADKAHEGQFRASGEPYIMHPLAVAEILAHLQIDHITLIAALLHDVVEDTEYTKEDIEKLFGSEVAFLVDGVTKLNQFQYETKEDRQMENYRKMILAMAKDVRVVVIKLGDRLHNMRTLKHMRSDKQKRIAKETLEIFAPLAHRLGIFNVKWELEDLSFRYLEPDKYYDLVDQMKQKRQAREDIVNDTMEQLTKALGEAGIKADIKGRPKHFYSIYKKMKKDNRDLSQIYDLLAVRVIVDTVPDCYAVLGIAHSIWKPLPYRFKDYISMPKSNMYQSLHTTVIGTMGQPVEIQIRTWEMHRVSEYGVAAHWRYKEGNKADKEFDQKVAWLRQVLEWQD-TSNPKELVNALKLDVFSGEVFVFTPKGDVVKLPIGSVPLDFAYRVHTDVGHRCVGAKVNGKIVPLDYTLQNGDIVDIITSKTGKPSLDWLNIVGSSESKNKIRNWFKRENKEENIEKGLEALEREAKRLNYSWNRIQQVVKQLKSNTENELYAACGYGGIPVSTVLLRLVELYKKSKEAKKAKNGTGVLVKGEPGVMVRMAKCCNPVPGDDIIGYITRGRGVSVHRSDCTSLG-HTDLERMIEVSWDEASSESFHVGIDIQAYDRSGILMEVMAVLSELKITITNMNAKVLENKNVMINIVVEIRDISQLDFVMTKLRRIREVYTVQRS
>WP_036374651.1_GCF_001404615.1|Mitsuokella_jalaludinii|Rel
MNPVTIEMILDAVKSYSPKADLDLIRRAYELARKAHEGQTRVSGEAYIIHPLHVAQILTQLHLDDATISAALLHDVVEDTIYTNEQMKEMFGDEVAMLIDGVTKLGRLQYKSKEEAQLESYRKMFLAMAKDIRVIMIKLADRLHNMRTLKYMREDKQKRIARETIEIYAPLANRLGISSIKWELEDLCLRYLEPEIYYDLVENVKQKRKERQSFIDTSIEQIKEKLAEANIKADISGRAKHFYSIYKKMKRDNKDLSEIYDLSAVRVLVDSVKDCYGVLGVIHAMWKPIPGRFKDYIAMPKSNGYQSLHTTVM-TRGYPLEIQIRTFAMHQVSEFGVAAHWKYKEAGKATGAVDQKMSWLRQMVNLQQELSDPKEYFEALKVDVFSDEVFVFTPKGDVVDLPKGSIPIDFAYRIHTEVGHHCVGAKVNGKLVPLEYKLKNGDIVSVITNKNNGPSRDWLNIVASSETRSKIRSWFKKEKREENIEQGLELIKDEAKRLGYAPGRLQQVAEKLNNLSEDDLLAALGYGGITLRSVMTKLIELYKKDLKSKRNRSSHGVLVEGESGLLVRLARCCNPIPGDPITGFVTKGRGVSVHRSDCPNV--LRDLSRMIEVSWDIGLDKDYTVEIEIVCNDKSGVLAELLAVPSEMKINIHSVNANPNSNKTSTVVMGLDVKNATQVAQIMTKMRRLKNVYSVSRA
>WP_008621183.1_GCF_000233955.1|Paraprevotella_clara_YIT_11840|Rel
MENDAFQHLINTYLASRHRKKVEIITKAFNFAKQAHKGVRRLSGEPYIMHPLAVAQIVCEIGLGSTSICAALLHDVVEDTDYTVEDVSNIFGPKIAQIVDGLTKISGGIFGDKASAQAESFKKLLLTMSDDIRVILIKISDRLHNMRTLGSQPPNKQYKIAGETLYIYAPLANRLGLNKIKEELEDLSFRYEHPEEYQQIIDKLAQTRAHRETLFEDFTRPIREALDKMGLTYTIKARIKTPYSIWCKMQNKHIEFEEVYDILAVRIIFEEISECFRIYVCASRIYKPHPERLRDWLTHPKANGYQALHVTLMSKTGQWIEVQIRSTRMDEMAEQGFAAHWKYKEGSKSEDELEKWLHTIKEILDDPQP--NALDFLDAIKLNLYASEIFVVTPKGEFKTMPADCTALDFAFSIHTFLGSHCIGAKVNHKLVPLSHKLQSGDQVEILTSKTQRVQKEWINFATTAKAKNKIQAILRREE-RELQKQGEEILNEFFEKAEVEPMNIDKLCDLHRIKFREELFQAIGSKNVVLGTADLNVLHEKQKKKKKEKPTTEQPISIDNENIQNFIIAECCHPIPGDDVLGYIDSDKHIYIHKRQCPVAAKLKDGNHILAVTWDVHKTLFFPATIKASGIDNVGILHEMTGILSQFNINIHKLSVTT-KDGIFDCEIQLGVHDVEDVKKICNKLKNMIGVEEVTRI
>WP_088553987.1_GCF_002207765.1|Calderihabitans_maritimus|Rel
---MDIEGLKAKVLSYNPKADLELIDRAYRYAAEAHKGQKRRSGEEYITHPLEVAGILVELKLDVITIAAGLLHDVVEDTSITLPELEGQFGSEIALLVDGVTKLSRIEFNSKEEQQVENLRKMFLAMAKDIRVILIKLADRLHNMRTLKHQPDEKQKEIAEETLEIFAPLAHRLGIFKIKWELEDLALRFLEPEVYYDLVEKIARKRQEREQYLNKVIEVLREKLSAAGIEADIQGRPKHFYSIYNKMVKQQKELSEIYDLIAVRIIVNTVKECYGALGIIHALWKPIPGRFKDYIAMPKPNMYQSLHTTVIGPEGEPFEIQIRTWDMHRTAEYGIAAHWRYKEGKTEDKDFEEKLTWLRQLLEWQRDMRDAREFMETLKIDLFSDRVYVFTPKGDVIELPAGSVPVDFAYRIHSDVGHQCVGARVNGRIVPLDYKLKTGDIVEILTSKGSKPSRDWLSLVQTSQAKNKIRQWFRKEKREENLERGRELLEKEAKKQGLEVERLLAAAKRFNIFTVDDLYVAVGDGALTAYQVISKIREDMG-ARTKGYGKPSHGVRVKGIEDVVVRLSRCCNPLPGDSIVGYVTRGRGVSVHRSDCPNLINHQEKERIIEVEWDTEKEGVYQVQIEAVAIDRPRLAMDIMAAVADTKTIINAVHARATKNKLATVDLKIEIRSLEHLEYVMQKVRKIKDVLEVKRV
>WP_090972667.1_GCF_900112315.1|Parapedobacter_composti|Rel
MKRKRYRALLRACKPTLQRGDKQMIRKAFDMALDSHKDMRRKSGEPYIYHPIAVAQIAAEIGLGTTSIVCALLHDVVEDTTITLDDIEREFGKKVARIIDGLTKISGI-FDPNSSIQAENFRKMLLTLADDVRVILIKLADRLHNMRTMDFMPRDKQLKIASETSYLYAPLAHRLGLYAIKSELEDLSMKYTDPDTYKFIAKKLNEKKAERERFIQHFVEPIKEILHEQGIKAAVFGRPKSIYSIWNKMRKKSIPFEEVYDLFAIRIIIDEKAECWKAYSIVTDLYRPNPDRLRDWVSSPKANGYESLHTTVMGPKGQWVEVQIRTVRMNEIAEKGFAAHWKYKESN-SDSGLDQWIQKVREILSNPES--NAMDFLDDFKMNLFSDEIFIFTPKGALIQLPHNATALDFAFEIHSDLGASCIGAKVNHKLVPLSHKLQNGDQVEIITSSKQTPKEDWLSFVVTAKAKSKIKSALKEEK-RRVAEDGKEILERKLKSLKITYENINKLTMFFKYPSSQDLFYNVAKGVIDIKNLKEFLLSEKSVEQNDKKKDYE-TLLIGDLQKIDYTLSPCCNPIPGDDVFGFITVNDGIKIHRTNCPNAAKLMYGYRIVKAKWTSQKELAFLTGLHIVGIDDVGLVNKITKVISDFKVNIRSITISS-NDGIFEGSIMIFVNDTAHLENLIRHLKQIKGITGITRF
>WP_013189572.1_GCF_000196535.1|Mobiluncus_curtisii_ATCC_43063|Rel
MEYRELEPVIRAVKENHPKADFDLVERAYKTAERYHRGQFRKSGEPYITHPVAVATILAELGMSETTVAAGLLHDTVEDTDYSLEQCQRDFGEDIAALVDGVTKLDKVKYG--DSAPAETIRKMLVAMAKDIRVLLIKLSDRLHNARTWRYVSKESAARKAKETLEIYAPLAHRMGLNAIKWELEDLAFKTLYPQIYQEIDKLIQEAAPRREEQLSAIIQTIEGDLREAKIKGTVNGRPKHHYSIYQKMIVRGRDFNDIYDLVAVRVLVESVRDCYAVLGLMHSRWSPMLGRFKDYIAMPKYNLYQSLHTTVIGPKGKPVEIQIRTFEMHRRAEFGIAAHWKYKENPNKVLDLENEMGWLRQLVDWQKQTQDSGEFLDSLRYEINSAQVYVFTPKGQVVVLAAGSTPVDFAYSVHTEVGNKTVGAKVNGKLVPLDSKLENGDTVEIFTSKGASPSRDWLSFVATPRAKSKIKAWFSKERREESIDKGREILAKEIRKQKLPLEFLETVASQLGLPNVDTLYATIGDAHVSAQNVVERLLTFTGTLTDSESRTGGSGVLVDGQDDLWVKLAKCCTPVPGDEIMGFVTRGHGVSVHRVDCVNAKNLDQPERVIKVNWAQHAKTPFLVQVQIEALDRGGLLSDVTRVLTDNHVNILSGNISTTRDRVAYSRWAFELAEPSHLQDILNDLGRISGVYSATRV
>WP_072160889.1_GCF_001276715.1|Planktothricoides_sp._SR001|Rel
MNTFNVEDWLNNCETQFPPADNALICRAFEFAYHLHECQRRASGEPYICHPIAVAGLLRDLGGSSAMIAAGFLHDIVEDTDVTVADLEQRFGPEVASLVEGVTKLSKFNFSSKTERQAENFRRMFLAMAQDIRVIVVKLADRLHNMRTLESLADAKRRRIASETLEIFAPLANRLGIGRFKWELEDLSFKYLDPEAYRETQLLVAEKRTEREARLATLTQTLRQRLEKAHINCDINGRPKHLYGIYQKMQRQQKQFHEIYDVAAMRIIVENNEECYRALAVVHDLFRPIPGRFKDYIGLPKPNRYQSLHTGVIGPTGRPIEVQIRTQEMHHIAEYGIAAHWKYKETGSQLTNDDEKFTWLRQLLDWQSDLKDAQEYLENIKDNLFDDDVYVFTPRGDVVSLKRGATPIDFAYRIHTEIGNHCCGARVNDRMVTLDTLLKNGDIVEVMTQKNSHPSLDWLNFVVTTTAKTRIRQWYKRSHRDDNIDRGRDMLEKEMGKNGFE-EPMQMVAQRSNYQTVDDLLAGLGYGEITLNQVVHRLQDYVKANTPSPSILPGKKSPIAGVEGLLYQIAGCCNPVPGEDIIGVVTRARGISIHRQGCPNVDSI-PGDRLVPVNWNPTRPQTYPIDISIEVIDRVGVLNDILSRLKDNHVNVRSANVKTYMDRPAVIDLGIEIRDRVQLDRTFTQIKQMSDVLNLRRV
>WP_052107286.1_GCF_900100515.1|Fervidobacterium_changbaicum|Rel
MRENFISEIESLLGRQLGDEEKDVVLHAFDMAEVAYRGLYRKSGEPFITHPIEVAKIIASLKLDIDSIVAALLHDAIEDSEVTYEMIEKAFGADIAKIVDGVTKVSRINAP-EQKKKLETIQKMLFAMAEDIRVIFVKLADRLHNMRTIDFVEDEEKKRKAMETLEVYAPIAHKLGINVIKSELEDLSFKVLHYDEYQKIKQLVSQKKVEREERLKKYIQQLQTSFQEHNIDAIVEGRYKHYYSIWKKMIQKGKDFNELYDLMGLRAIVPDVTTCYTAVGVVHNLWVPLPGRFKDYIAAPKSNGYRSIHTTVITQFGEPLEIQIRDKQMHEEAEYGLIAHWAYKSGEA---IVDIKQKWILRLAEWRKELAQGYASIEDLKKELQMSEVFVLTPKGEIIHLPYGATPIDFAYAIHTEVGHHYAGAKVNGKIVPIDYQLNNGDVVEIIVNKSPGPSLDWLRYAKSPRTKAKIKRFFKEKEREQLIERGKDVLRRVAKKMNISIPEIKKYI---SHQDEEEFIIRLGDKTITQEELLLIV---FKEPPKAKKKSTGSLVIVDGLATLETLFAKCCNPIPGDKIVGV-SSKRGIVIHRSNCPNVASL-GPDRKFPAIWRSDITAQFGVLVKLEL-DKKERVPELLSKTMEKKIEVRNFKFESVEDDFVIISLSVTVKSLEELEDIMEYFKSSPGVRKVVR-
>WP_020519967.1_GCF_000379685.1|Catelliglobosispora_koreensis_DSM_44566|Rel
MSSEELEPLIGAHRAAHPKADIKVLQKAYETARQWHDGQFRKSGDEYITHPLAVASILADLGMDTTTLVAALLHDTIEDTEYTLEQVRADFGEEVALLVDGVTKLDKVKLG--DSAKAETIRKMVVSTAKDPRVLVVKLADRLHNMRTLNFLPPPKREQKARETLEILAPLAHRLGMNTVKWELEDLSFAHLFPKRFKEIQRLVGEHTPQRDNLLRQVTDRVGNDLRSAKINAKVSGRPKHLYSIYQKMIVRGRDFNEIYDLVGVRILVDTVRDCYAALGVIHAAWQPVPGRFKDYIAMPKMNFYQSLHTTVIGPTGKPVEMQIRTHAMHGTAEYGIAAHWKYKEGKAGPSSHIDGMTWLRQLLDWQRETSDPGEFLDALRHDLSSQEVFVFTPKGEVLALPNGSTPVDFAYAVHTEVGHRCIGARVNSKLVPLESTLSNGDVVEIFTSKTAGPTQDWLGFVKSSRAKTKIRQYFNKERRDEAIDAGKDMLARAMRRQGLPLGGLLAIARELHLGDITSLYAAVGEGHVSAQAVVQKLVAGYGGEEGTRAPGHDPGVEVKGVSNVWIKLARCCTPVPGDTIFGFMTRSGGISVHRSDCTNSEELRQADRVVEVTWKPTAGSMFLVAIQVEALDRHKLLADITRALSEERVNILSATVTTTRDRIAVSRFSFEMADPKHLGHLLNAVRQVEGVMDCYRV
>WP_052571585.1_GCF_000428885.1|Geothrix_fermentans_DSM_14018|Rel
MADGAFDRVKAAFIQHHPKGDVALLRRAYTVGRDMHATQLRKSGEPYFFHPLAVAQSLADWRLDAASVACGLLHDVVEDTLMTLPQVKAQFGDEIGEIVDGLTKMSKLAFTDKHLLNAENVRKLLVAMGKDVRVLLVKLADRLHNMKTLDVMEEEKRRRISRETLELYAPLANRLGMGVVRLELEDLAFRQLEPEQYAELKNAVETKRAKLAATIQEIHGSLQAILRQQGINAHVTGRVKHLYGIWKKMGAQAKGFDDIHDWLAYRIICPDRASCYTALGLVHGLYRPVPGKFKDYISLPKENGYQSIHTTVLMSSGDIFEVQIRTEEMHLHAEAGIASHWTYKDGRIANRMEINQVAFLRRMVELHQDAQDSRDLVANLRGELTFNRIQVFTPKGDLRSLVEGSTPVDFAYAIHTQVGHRCVGAKVNGRMVPLKHVLQNGDRVEILTRPDHKPSRDWLGFVKSAGAKSRIQAFIREEERAHAITLGRERLEREARALGVRLAKLEARLAELKLANWDAAHAALGFGRITVHKLIEPLIPEPERARPENTSN-MDSVVVGDTAGILYALAACCKPIWGDEVVGYITRTRGTAIHRADCPQL-NTAHPERRVNVAWGKHGTELYDTEIALTTEDRPGMVAAISEGIQRVGINVQRFHGSATEEGAGLFHIALRVRDRAHLVELMAGLRRIRGVYTVERV
>WP_049676583.1_GCF_001184205.1|Desulfocarbo_indianensis|Rel
--MVRINEIIDAVKEYHPAADVTVIMKAYVYSAKVHAGQIRKSGEPYLSHPLAVASLLTDMHLDVASICAGLLHDAVEDTSATLDDISKLLGVEVSVLVDGVTKITELTAGTPIARQAESLRKMILAMAGDIRVLLIKLADRLHNMRTLGYLPEQKQRRIALETREIYAPMAHRLGIRRWQAELEDLALYYLEPQVYRRIQDGVATRKADRDQFTAEVMDKIVQAMAEHGIKCAVSGRSKHFASIYQKMIRRNVDIDGLYDITAFRVIVKNLRDCYEALGIIHTMWKPIPGRFRDYIGMPKPNGYQSLHTAVVGPMGQRMEVQIRTEEMHRVAEVGIAAHWRYKEDGASDVSEQQRFAWLRRLMDWQREMDDPSEFLQSLRMDLYPEEIFVFTPGGDVKELPRGATPVDFAYAIHTEVGNQCVGSKVNGRMVPLRHELSTGDQVEIITQSNHNPSKDWLKFVVSSRARSKIRAYIRESERSRAVSLGRDLLEREFRKRSSTLGKLDKVVQDFSFKDSDHLLAAVAYGKVSPKLVVNRVFPPAKEEEQRRRKRPKDGVKVRGVEDILVRFAKCCNPLPGDPIAGYITRGRGVTVHDARCPHLEKV-DPERRVDLEWDVPGDQVRPARIQVVNSDRSGALADLAGVLKKNDINILEADVRTTEEQHGIANFLIEVKDAKQMQDLLKELHKIKGVISVKRL
>WP_006529184.1_GCF_000332035.1|Gloeocapsa_sp._PCC_73106|Rel
MNQNTFQQWLQACNGDPNTEDNRLICQAYEFAYELHKQQTRKSGEPYIVHPVAVAGLLRDLGGDSAMIAAGFLHDVVEDTEVSLEEIESRFGEQVRQLVEGVTKLSKFEFSSKTERQAENFRRMFLAMAKDIRVIVVKLADRLHNMRTLQHLSLEKQQAIALETKEIFAPLANRLGIGRLKWELEDLSFKYLEPEAYRTMQNHIAEKRTDREARIEKVTQLLKDRLQTIGIKIEIQGRPKHLYGIYQKMCLQQKQFNEIYDIAGLRLIVDNKEECYRALAIVHDTFRPIPGRFKDYIGLPKSNRYQSLHTSVVGLNGRPLEVQIRTLEMHQVAEYGIAAHWKYKESGGQVSSGDEKFTWLRQLLEWQNDLKDAQEYIDSLRDNLFEDDVYVFTPQGDVMVLARGATPVDFAYRIHTEIGNHIKGAKVNGRWSVLDCSLENGDIVEIITSKNSHPSLDWLNFVVTPTARNRIRQWYKRSHNEENVARGRELLERELGKGGLE-PSMQSVAQRCNYQKVEDLLAALGYGEITVSNVVNRLREIVKDQQSSTSVPVGSQYPIIGVEGLLYHLAGCCQPIPGEKIIGVVTRARGIAIHNQNCPNIEGV-EGDRLIPVSWNTVRPHTYPVDLAMEVIDRVGVFKDILSRLSDQNINVRNAGVKTSWGKPAMITLSIEVINHRQLESTISQIKNMSDVLNLRRL
>WP_020589341.1_GCF_000373985.1|Desulfobacter_curvatus_DSM_3379|Rel
--MIRITDILDKIYEYSPDADVSLIDRAYIYSARVHEGQVRLSGEPYLSHPLEVANILAGMKLDMESIAAALLHDVIEDTPATKEDISDMFGPGVAHIVEGVTKLSALHATTKVAQQAESLRKMILAMADDIRVVLIKLADRLHNMRTLKYHKPEKQAAIAQETLDIYAPIAARLGIFWIKHELEEMAFFYTLREEHDRILALVDKAKDEQEAYINEVSTALHYKMDEMELPCQIKGRFKSFYSIYQKMLSQGLEFDDVYDIIAFRIILDTIPQCYAAMGAVHSMWKPIYYKIKDYIGNPKPNMYQSIHTTVIGPKGERVEIQIRTHEMDRVAESGIAAHWSYKEGTKIDENTGELFAWIRNLVENQENLKDPDEFLENVRIDLYPGEIYVFTPAGEIKTLPKKATPVDFAYRIHTEVGAQCTGARVNGKLVPLSHELRTGDTIEIITTKGHNPSRDWLNFVKTVKAKTKIRAYINAREKERSYSLGREMCEKTFRKRNQNFGDIGRVADSLGFKTVDDLIAHVGFGQMTALQVLNRAVPGFEKDSEKPSGKPTTGVIVKGLNDILVKFSRCCNPLPGDPIIGYITQGQGVAIHRKNCLNVLKM-SGERIIEVEWASGIKESYPASICIKTDDRHGLLADIAAVISKAGINILNAHSETSDEGISVFYFTIMVESSGQLKKVMTELRRVKTVNDVKRV
>WP_084285424.1_GCF_000423665.1|Solirubrobacter_soli_DSM_22325|Rel
MPHELLADLFAIVSEHAEPIDRKAVLDAFLFACEHHADQRRVSGEDFITHPVGVAKICAGMRLDTATLCAALLHDTVEDTTASLDEVNEQFGEEIAGLVDGVTKLTGITFQSRDEAQAENYRKMMVAMATDIRVILIKLADRLHNMRTLGAMPKQKQIEKAKETLEIYAPLAHRLGIHAIKWELEDLAFATLHPRKYQEIKGLVNQQREERERYVAKAGGYLAKELEALGIRSEISGRAKHFYSIYSKMTRKGREFNEIYDLTAMRVIVDSVKDCYGAVGVIHSLWKPLPGRFKDMVAMPKFNMYQALHTTVIGPEGRPLEIQIRTRDMHETAEYGVAAHWRYKENSTRQDPTDQKLKWLKSLLDWQTEEGDPTEFTDQLRGELIEDEVFVFTPKGEVKSLAMGATPLDFAYEIHTDVGHRCVGARVNGKIVPLHYELQSGDIVEILTSKERGPSRDWLALVKTTRARNKIKAWFKAESRDDSEHTGRELLQEHLNKAGLPAPLLADVIRELGFKKADDFYIALGGAKISPKVVVNKVLQRLKQGEAPDGNAAKFGIRVEGVSDVPLRLAKCCRPVSGDPIVGYVSLGRGITIHRDDCPNVGALRDPERFVPVSWDGDNETGFKVEIQVDAWDRHRLLEDLSRTFAEAGINIIEARCLV-QHPMTRNRFVIEVGDTQALKSAINRLRAIDSVFDAYRV
>WP_020593364.1_GCF_000374005.1|Kiloniella_laminariae_DSM_19542|Rel
--MIRQFELVERVKSYEPDADEDAINRAYVFATKYHGSQKRASGDPYFSHPVEVAGILTDLKLDHNSIITALLHDVVEDTEATLETVEKAFGSHISRLVDGVTKLTRLELQSEESKYAENFRKLVLAMSDDIRVLLVKLADRLHNMQTLHFIKEDKRRRIARETMDIYAPLAERIGMHRFKDQLEDLAFAQLNPEARDSIVKRLEFLREDSDNLAKKIIDQLNKIVCENGVEGEVSGRLKAPYSIWRKMQRKAVTFEQLSDIMAFRLIVPDLGSCYQALGILHANFPVVPGRFKDYISTPKPNGYKSIHTSIIGPERHKIEVQIRTAEMHQVAEMGVAAHWTYKQGGE--HMEGRQYRWLRELLDILEHASNPEEFLEHTKMEMFQDQAFCFTPKGALLSLPRGATPIDFAYAVHTEVGNTCVGAKVNGRMVPFRSILQNGDQVEILTSKNQKPSPDWEKFVVSGKAKACIRRYIRLQERDQYSTLGHQMVIKVFRQEGYEFKGVEGVLGKFHMDHIEDLYVSVGQGHHSAREVLVAVYPGAREVPKKTKNAKDNALPIKGIPGMAVHYARCCHPLPGDRIVGIVTTGKGVTIHTIDCDNLVNYQTPERWIDVAWDSTEFGQHTGRLKLIVANEPGCLGGLSTVIGKNQGNISNLKILNRSIDFFEMMVDVEVSDVKHLSNITAALRAMSVVNSVERA
>WP_073600635.1_GCF_001904635.1|Hydrococcus_rivularis_NIES-593|Rel
MNSQSLEDWLQECYKSDPAEELSLICRAFNFAYELHEGQYRKSGEPYIAHPIAVASLLRDLGGDKAMIAAGFLHDVVEDTDVTLEEIEERFGAEVRQLVEGVTKLSKFNFSSKTERQAENFRRMFLAMAKDIRVIIVKLADRLHNMRTLEHLKPEKQRSIALETREIFAPLANRLGIGRLKWELEDLAFKYLEPEAYRAVQSLVAEKRTDREARLEKVSTMLRERLTSLGINVEIKGRPKHLYGIYQKMQRQQKEFHEIYDIAALRIIVDTKDECYRALAVVHDAFRPIPGRFKDYIGLPKPNRYQSLHTTVVGLNGRPMEVQIRTLEMHHIAEYGIAAHWKYKETGGQLSQEDEKFTWLRQLLEWQNDLKDAQEYVDNLKDNLFEDDVYVFTPKGDVVALAQGATPVDFAYHIHTEIGHHMKGARINGRWSVLDTPLQNGDIVEIITQKNAHPSLDWLNFVVTPSARNRIRQWYKRSRREENVARGRELLEKELGKSGLE-EPMQIVAERCNYQTVEDLLAALGYGELTSNQVVNRLREIIKAQQAHVTSTTSSKSPIAGVEGLLYHLAKCCHPVPGEAIVGVVGRSRGIAIHRQGCVNAENA-PVERLIPVKWNPIRPQTYPVDIQIEAIDRVGVLKDILSRLSDQNINVRNAGVKTSSGKPALISLSIDIQDRQQLDRTFDRIKNMSDVIDIRRV
>WP_016483374.1_GCF_000427095.1|Chthonomonas_calidirosea_T49|Rel
MSGQELENILERLTTYRPEADKDLVRRAYAFAAEKHCGQTRSDGSPYITHPLAVTAILAELEMDETTLAAALLHDVVEDCGVPLEEIQNRFGPAVAQLVDGVTKLQIIGVDEEMAKKAANLRKIFLAMARDLRVIVIKLADRLHNMRTLSALPPARQLRIAQETLQIFAPLAHRLGIWRLKWELEDLAFRYVEPEAYEQVAAMVARTRAERQAEVDEAVAILQQKLNEEGIEAQVVGRPKHLYSIYNKMRQQGLDFTQLYDLIALRVIVPTRPDCYHALGVVSALWAPIPGMFSDYIAQPKSNMYQSIHIKVIGPKGTPLEVQIRTWEMHRTAEFGVAAHWQYKEGGKTNDQFERRLSFLRQLFDWQNDSKDSGEFLRNITEDLFTDQVFVLTPKGDVIDLPAGSCPIDFAYRVHSEVGDHCVGAKVNGRLVPLSYQFRNGDTVEIITRPGATPSRDWLAFVKTSHARAKIKNYFKRLHQRENVQRGRELLEKELTNQGENPESLRSVAASFNVPSEIELLASIGYGTIAPLTVLNRLRPVAPTEVSKRASEEKLHIVAGGLENLLFRRSRCCLPIPGDDVIGYITRGRGMALHRRECPNARYYLEPDRCVPVEYVGNDGQVYQVYLTIVCLDRTGLLADIGSVFGENKTNITALRTQSHRDKTATLELAIEVRNTEHLDDIIKKVYAIGDILDVHRA
>WP_053943373.1_GCF_001286805.1|Kallipyga_gabonensis|Rel
---MTIDSLLEKIRTYNPDCNETLIRNAYDYADQAHQGQIRNSGEPYITHPLHVAFILAELKMDDPTICGGLLHDVLEDTAITYEQMEDDFGSEITTLVDGVTKLKKIASRSKIDNQVDNYRKMVMAMANDIRVIIIKLADRLHNLRTLDYKERPKQIEKAKETIEIYVPIAHRLGIFAIKSELEDLCLKYLDPQAYYEIAELVNKKLEDRREEIDRIEDTLKKKLDELGMTYEITGRPKTLYSIYKKMYKQDKSFNEIFDITAIRVIVDDVSECYSVLGVVHTLWKPIPKRFKDYIAMPKQNMYQSLHTTVIGQDGQVFEVQIRTWEMHRTAEFGIAAHWQYKEGGKKKSDFDEKLTWVRQLMEWQKTTTDSQEFLETLKGDFFSDEVYVFSPRGDVIELPRGSTPIDFAYRIHSDVGNACVGAKIDGKLLPLDTKLENGNIIEIITSKTAGPSRDWLDIVQSSGARSKIRQFFKRANRDEHIENGRDMILQEVKKDGYPTEALEKLVDRMSYSSPEDLFAAVGFGSQSLSAIVSRLEDLYDKVQKVQEKTNAVSVVGEGTDNLEVKFAQCCSPVPGDDIVGYITRGHGITVHRKSCPNIRS--SPERLIALEWNKINRTTFDASLTIEAMNVSGYVAELAQLIVQLEMDMNGIEARSREDSTVIIKLTVRVEDKDRMELLIRRIRELEPTLAVYRV
>WP_012525354.1_GCF_000022145.1|Anaeromyxobacter_dehalogenans_2CP-1|Rel
MMLLRLNDILDRVSGYHPDPDLDLIKKAYVYSAKVHQGQIRKSGEPYLVHPLEVAGILAELKLDESSVVTGLLHDTIEDTLATKKEISELFGPEIADLVDGVTKLSQFTAATQEEKQAENFRKMVVAMAKDIRVLLVKLADRTHNMRTLDAMKPESQERIARETLDIYAPLANRLGIQWIKTELEELSFKYLRPGDYSELNEKVSVRAREKERFVAEVVEIIRRRLAEAGMQADVSGRVKHVYSIYRKMRQLDVDFEQIQDVVGFRVIVDTVAECYESLGFVHSLWKPVPGRFKDYIAIPKPNLYQSLHTTVVGPAGERIEVQIRTREMHRIAEEGVAAHWAYKEKGRLSRKDAASFGWLRQLVEFQRDLADPREFLETVKVDLFSDEVFVFTPKGAVKSLPRGATPVDFAYTIHSEIGEHTVGAKVNGKLVPLRYTLKNGDTIEILTSPNAHPSKDWLTFVKTSRAQARIRQFIRQAEHRRSVEIGRDIAERELRRFGVTLGELEKAAQALGYRVADDVLAAVGYGKVSPGQLLQQVLPPDR-AEPKMARRPTEGVRINGIDDVLVRYGKCCNPVPGDAIVGFITRGRGVTVHTASCDKVLGI-DPERRVDVAWDVRGDFKRPVSLRVITTDRPGILAKISQTFSEAGVNISQASCRTTPGERAVNDFEVTIGDLKQLNSVIRSIERIEGVQSVQRV
>WP_082349106.1_GCF_001536005.1|Candidatus_Kryptonium_thompsoni|Rel
MLQEKLKKLLEVCERNLKNFNSDLITRAFHFSYNAHKDNYRASGEPYFNHPYEVAMIVAELPLDDISVASALLHDIVEDTSFTIEDIQAEFGDKIARIVDGLTKITGIFSDNRNVVEAENYRKLLIALSTDVRVILVKFADRLHNMRTLEYLPEHKRKRIAKETLEIYAPLAHRFGLGQIKWELEDLAFKYLNPEAYEDIARRVAQTRKQREEYIKEFAKPIEKALAERGFKFEINGRPKHLYSIYNKMIKRGKTFEEIYDLFAVRIILDDKNLCWTVYGIVTDIYRPVPERFKDYITNPKLNGYRSIHTTVIGPGGRMVEVQIRTRAMHEIAEKGLAAHWKYKENITTDKQFEQWVKWVRDILENQTD---MSEFVEDLKLNLYQDEIYVFTPKGDLKVLPRGATPVDFAFEIHTEIGLRCIGAKVNGRIVPLDYKLKTGDQVEIITGKHRQPSRDWLNFVVTSKAKSQIRKWINEEK-RKLADAGREIWEKKVKKKKIHIDELLKIVKELKFDNLQKFYLAIAEGGIDIAEVVKKIEERQKHKEVSE-KPQK-LITIDGASDLLYTFAKCCHPVPGDEIIGFVTRGEGIKIHRKDCVNIERLRDEDRLIDVVWSAVLEMVFPAGITIEGEDRPGMLKEITTVISYRNTNIKMVNIET-QNSLFRGIITVEVKDLEHLNVLIDKLRRIEGVYSVSRY
>WP_073191201.1_GCF_900141915.1|Tessaracoccus_bendigoensis_DSM_12906|Rel
MASAVLDPLFRIVKSNHPKADLSLLERAYRTAEHYHEGQTRKSGDPYITHPLAVATILAELGMTEPVLVAALLHDTVEDTDYSLDQLRGEFGDEVAHMVDGVTKLDKLTYG--ETAKAETIRKMIMATSEEVRVLVIKLADRLHNMRTLGYLRPDKRVRIATETLNIFAPLAHRLGMNTIKWELEDLSFATIEPKVYAEIVDMVAQSAPSRERYLRELIAEFQKLLAESKIHATVYGRPKHYYSIYQKMMVRGRDFRDIYDLIGLRVLVDSIQDCYAVLGVAHAGWKPIPGRFKDYIAGPKFNLYQSLHTTVLGANNEPIEFQIRTHEMHRRAEYGVAAHWKYKEQLR--TPEEAGLRAMHQLGVMSKETEDPSEFLDSVLFEINSDEIYVFTPKGEVMALPVGATPVDFAFAVHTEVGYRTIGARVNGRLVSLSTPLKQGDKVEILTSKGAGPSRDWLGFVVSSRARQKIRQHFSRERRDEAMEQGKDMLARDLRRTGFPMENLTAVANELGHKDVASMYVAIGEGHLGAQGVVEKLVQLHGGEDERRPVSDGAHILVDGDDSVVAKFAKCCYPLPGDEIIGFVTRGDGVSVHRADCSNVPALREPERLVPVSWSGDKGSTFVVTIQIEGLDRARLLSDVSSALSEQHIDILSVNISTNKHRQFTGKFTFESADPTHLQHIINLIRRVPGVYDVFRV
>WP_084745909.1_GCF_001414055.1|Caulobacter_henricii|Rel
--------MIERVHSYDPTADEALLNRAYVYAMRMHGSQTRASGDPYYAHPIEVAGILTEYRLDTATIVTALLHDVIEDTPVSREDIAGLFGDEIAELVEGVTKLSKLELQAEHSRQAENLRKFILAISKDVRVLLVKLADRLHNMRTLHFISQAKRERIARETRDIYAPLARNIGCHRICTELEELSFEHTNPVARNAIIRRLDTLRAEQGGAVSLVSQEIAARLETAGVPARAYGREKSPYSIWRKLQRKSIGFSQMSDIYAFRVIVDGEEDCYRALGVVHRAWSSVPDRFKDFISTPKRNNYRSLHTTVVGPRGMRIEMQIRTEAMDRVNEEGVAAHFRYKDASYGDAGGRDPLANLRQLVQVLEHGGDAEELVEHAKLEMFLDQVFVFTPKGKLVSLPRGAMPLDFAYAVHTSVGDTCIGVKINGELKPLRTGLNNGDVVEVIRGAKPVVPPDWRSLTVTGRARSAIRRHIRQTEKEEFLRLGRASVEQIFERAGKKLVSLRPILERFALENEDALFDAVGRGRVSPSQVLETAFPGMKDSDMRKEGGKGARLYVRGTPGVSLHFAHCCSPVPGDRIVGILREGEGLDVHTIDCPKLADYEREDLWRDLNWTPEAETVSLTRLHATIQNAPGVLGQVCTIIGEAGGNIVNLRMHHRQSDFFDTDIDVEVRDAKHLTNISAALRACPSVETVDRT
>WP_046905253.1_GCF_001008165.2|Altererythrobacter_atlanticus|Rel
--MLRQYELVERVKSYDPDADEALLNRAYVYTVQKHGAQKRASGDPYFSHPVEVAGLMTDLKLDQETIITALLHDTVEDTLATIDDIRANFGPEVARLVDGVTKLSKIEQMPENERAAENLRKFLLAMSEDLRVLLVKLADRLHNMRTLHFINPEKRRRIARETMDIYAPLAERVGMYEYMREMQLLAFEQLEPEAYATITGRLAQIRSQEGGQVDAIALEIKHALAEAGIQAEVWGREKHPYSIWRKMAERHVSFEQITDIMAFRVVTENVEDTYRALGVLHQVWQFVPGRFKDYISTPKTNGYRSLHTSLIYGKSMRVEVQIRTREMHRRNEFGLAAHWAYKQGDR----PDGQVGWLRDLIEIVDASQDAEELLEHTKLAIYQDRIFAFTPKGALFQLPKGATPVDFAFAVHTDLGAQAVGAKINGRHMPLRTPLNNGDVVEIIKGATAEPQLNWLGFVVTGKARAAIRRFVRAKERAEVATIGRKLFDEIVEQIPAKIKAIAAALERLELDDEDDLMHAIGAAKLSDREVMEALVPGSTADMP---PTQGKAISIKGTPGMGFSLANCCHPVPGDRIVGLRRKGEGVEVHAIDCLQLAN--VDADWVDLSWGERSQG-AVGRIRSVLYNRTGTLAEMAGVFARNHANVINLELVERDDPFHTYEVDLEVQDLAHLTRIVSALRASDSVAEADRI
>WP_082080081.1_GCF_000964005.1|Williamsia_herbipolensis|Rel
MRRPVLEPLVALHRDLYPKADVAVLQRAYEIADQYHDGQFRKSGDPYITHPLAVATILADLGMDTTTLVAALLHDTVEDTGYSLEALGAEFGDEVAHLVDGVTKLDKVALG--NAAEAETIRKMIIAMARDPRVLVIKVADRLHNMRTMRFLPPEKQARKARETLEVIAPLAHRLGMATVKWELEDLSFAILHPKRYEEIVRLVADRAPSRDTYLAKVRTEITKTLNGSRIDATVEGRPKHYWSIYQKMIVKGKEFDDIHDLVGMRILCEQIRDCYAAVGVVHSLWQPMAGRFKDYIAQPRYGVYQSLHTTVIGPEGKPLEVQIRTRDMHRTAEFGIAAHWRYKETRGDDANEIEEMAWMRQLLDWQREAADPGEFLESLRYDLAVKEIFAFTPKGDVITLPAGSTPVDFAYAVHTEVGHRCIGARVNGRLVALERTLENGEVVEVFTSKNAGPSRDWQGFVVSPRAKTKIRQWFAKERREEALEAGKDAITKEVRRGGLPLESVGSIATELRYADVSALYTAIGEGHVSARHVVGRLVAALGGLDDRTRQTGDAGVLVPGAEGVVAKLAKCCTPVPGDEILGFVTRGGGISVHRTDCTNADALQQSERIIDVTWAPSPSSVFLVAIQVEALDRSRLLSDVTRVLADERVNILSASVTTSRDRVAISKFTFEMGDPKHLGHVLNVVRNVEGVYDVYRV
>WP_013704776.1_GCF_000195335.1|Marinithermus_hydrothermalis_DSM_14884|Rel
MTPHTLWKLEPKL-GYLTPQQRNRVQEALEFAFTAHDGQHRKSGDPFITHPVAVAGILAELKMDEDTLIAGLLHDTVEDTDVTLDAIEARFGPTVRRIVEGETKVSKLPKESIEDEQAENLRQMFIAMTEDVRIIIVKLADRLHNMRTLEFMPPEKQQRISRETLEIFAPLAHRLGIGQIKWELEDLAFRYLHPEECAALEVRLSHHRAEHQAIVERAKAALEEALAKDYVEYTVTGRTKHLYSIWKKMERDGKTLEQIYDLLALRVILDEKQVCYHVIGLVHALWQPIPGRVKDYIAMPKPNGYQSLHTTVITWQGMPLEVQIRTREMHRIAEYGIAAHWLYKEGLTNPEEVKRRVSWLRAIQEWQQEFSSSREFVEAVTKDLLGGRVFVFTPKGQIINLPKGATPVDFAYHIHTEVGHSMIGAKVNGRIVPLSYELQNADIVEIITSKSTGPSKDWLNYAKTRSARSKIRHFFREQERGETLVKGQRALEKYLKRRGLPLAELEAIAQKLGHASPEDLYLAIVQGRVTTAQVARLLVPEEERTPRDKKQP-NLGVYLEGDLKAPIKMASCCRPVRDDAILGYVTRGRGVTVHRTDCPNMKRLLQPERCLAARWDSSTNGTYLVQLHIEADDRAGLLRDVLNVFALMGKSVLSADTQV-SGTTASMQLRFEVKDAQELARIKEGIRKIPEIRRITRM
>WP_045797295.1_GCF_000964595.1|Orientia_chuto_str._Dubai|Rel
--MVDREDIINQLSSYDLTFDKNLVNKAIDYAIHYHGKQLRQSGEPYYYHPLHVALIIAKMKLDTVSVIAALLHDTVEDTELTISEIEHEFGQEVSVLVNGLTKLTKIQFSSYYTKQAKNFRKLLTAISNDIRVLIIKLADRLHNMRTIDSIQLNKRIRIALETMEIYAPLAERIGVQSIKLELQDLAFKVMYPQIRDAIINKIAQYNDNNCITSDSIITEIQNTLIDAGIKAEVYGRHKAPYSIWIKMRQKCVGLDQLSDLMAFRVIVSTIPECYQVLGAIHSKYKTIPGSFQDFISIPKDNGYQSIHTTIIGPQQKKTEVQIRTMKMHEISELGVAAHWQYKQHENID-----QHKWILELLNILEQSYSNQEFLQDTKLAMYYDQVVCFTPEGKLISLPKGATVIDFAYKIHSELGNKCIGAKISNKIIPLDQQLQNGDQVEIITSHTQLPTFRWTTFAITGKAQSEIRKFICNQSYIKYVNLGKKMLIQTLKKIQVI-VCITKIIQKLNKKNAEEIFFLIGSRLLTIEKIIKIVIPDLVTLNKKLSPITISDNKIDDINNFPISFAKCCYPLPGDLIVGIFLQGR-IIIHTTFCASTSSIVSTARLLDLNWSSNAKNIYTSSLQLSLHNKISSLSSITTKLEKNNINISNIKTNNCTQNVVQIIIDIEISTVEQLNMIINMLQSYQEIVTVERL
>WP_045088082.1_GCF_000953715.1|Defluviitoga_tunisiensis|Rel
MLPKTYEEIERCLNRKLSKKERDKLKDAYEFAEKAHEGQKRDSGEIFFEHPKAVGLILAELKMDIDTIVAGLLHDVVEDCGIQIEEINNKFGVGVARIVSGVTKISNLKLNEKSLEKIETIRKMLFAMSEDVRVIIVKLADRLHNMRTLEYVDRNKQVTKSEETLKIYAPIAHRLGMFKIKEELEDLSFKYLYPDKYFSLKSKVEEKIKFSEDRLNEYAEIIKKELYKHKIKAVVEGRTKHLYSIWQKMIRKGKTLDEIYDYIALRIITEDTSSCYATLGIIHSIWSPIPGRIKDYIATPKFNGYKSLHTTIITHRGEPLEIQIRDWEMHEEAEYGLAAHWIYKEG-----VSPEKLKFLKNLMELHKDIAQNAFEMKDIETDLLFQEIFVFTPKGEIIHLPKDSTPIDFAYAVHTEIGNHFAGAKVNGKLVPISYKLQTADIVEILINRNQGPSIDWLKYANSPRTKAKIKKFYRQKNEQELLERGKDKFREISKKVNISMLKNAGFYIKYSIKSEDELFIKLALEEISSITIKNMFTPSKSEDKSKAPKSSSISLLIDGEEGVESYFAKCCMPVPGDDIVGVISR-RGIGIHRTDCKNIEELS---KKVSVQWNEIGRNDFSAMLKIEVEDK-DIINNIRNIINNEGAHIEKFEMHR-DGNFFTLKIYLLVHNLKHLELINTKLKNANGIYSVRRV
>WP_038085349.1_GCF_000760695.2|Tolypothrix_bouteillei_VB521301|Rel
MSRIDITEWLQQCSSTLSHNETSLILRAFEFAYQLHQGQYRKSGEPYISHPVAVAGILRDLGGSPAMIAAGLLHDVVEDTNVTIEEIEQHFGTEVRQLVEGVTKLSKINFKSKTESQAENFRRMFLSMAQDIRVIVVKLADRLHNMRTLEHLSEDKRKAIALETREIFAPLANRLGIWRIKWELEDYSFKYLEPESYRQIQEYVAEKRGAREERLASVAETLRNRLVEAGIQCDISGRPKHLYSIFQKMQRQNKEFHEIYDLAALRIIVNTNEECYRALAIVHDAFRPIPGRFKDYIGLPKPNRYQSLHTGVISPWARPLEVQIRTLEMHRIAEYGIAAHWKYKETGGHMTATDEKFTWLRQLLEWQNDLKDAQEYLESVKDNLFEDDVYVFTPKGDVISLSPGSSTVDFAYRIHTEVGNHCAGAKVNGRMVPLSTRLQNGDIVEIVTQKNSHPSLDWLNFVRTSAAKNRIKQWYKRSRREENIARGRELLEKELGKSGVE-QPMQTVAERCNYHSCEDLLAALGYGEVTLSLVLNRWRELVKAQQPTPTTSRSTDSPIVGVEGLVHHLAGCCTPIPGEQIIGVVTRGRGISIHRQGCQNLDNV-ECDRLVPVHWNPARPQTYPVNVQIEALDRVGVLKDILSRLSDQGINVRHAQVKTSNGQPALIDLGIEIRDRSQLEQLFTQIKKLSDILNIRRV
>WP_042432667.1_GCF_000236865.1|Senegalimassilia_anaerobia_JC110|Rel
MNDERFADLQDMTRGYLTDEEEAKLEKAFRFAAAAHEGACRKSGEPFIAHPVEVAIILADLRMDVETLCAALLHDTVEDTDVTSQLVEQEFGPHVAQLVDGVTKITRIEVETLTDEQAATIRKMFVAMSKDIRVIVIKLADRLHNMRTLAALKEDRRIFKSRETLEIYAPIAHRLGINSIKWELEDLSFYYLEPNKFKQVSRMVTESRFEREEYLDQVISVLRGEMDKVSIQAQIMGRPKHLYSIYQKMAKKGKGFSEIYDLIAVRIIVKSVKDCYSALGAVHTLWHPMPGRFKDYIAMPKFNMYQSLHTTVIGPAGRPLEVQIRTEEMHRQSEYGVAAHWRYKEKGGSNDSMDKQLAWLREMVDWQDETHDSREFLKDLKVDLAPTEVFVFTPKGEAMSLRAGSTPVDFAYAIHTEVGNHCVGAKVNGAIVPLAYELQLGDRVEILTQKSASPSRDWLNIVKTPSARNKIRAYFSKVTRADDLLSGRDKLAREMRKHGLGIRALRTVAEHLGYKDADDMLVNIGTSKESVQSVANRLLAELGRKGDKHETKSSNGVVVEGVEGALVRLSRCCNPVPGDEIIGFVTRGRGVSVHRRDCPNAKELMQPERIMKVHWESDKNTSFKVEVYIEALDRLQLLSDVVLVLSGMGANVLSSNTVSHRDGMAEMRFLFQVSDITHIDIILSKLKALEGVFDARRM
>WP_088282555.1_GCF_002198655.1|Kineosporia_sp._A_224|Rel
--SPLLEPLLRAVRTTHPKADLSVIERAFEVAARAHAGQKRKSGDPYITHPVAVSAILAELGMTPPTLAAALLHDTVEDTEYQLTELRKEFGDEIAALVDGVTKLDKVKYG--DAAQAETVRKMVVAMSRDIRVLVIKLADRLHNARTWRYVPQASAERKARETLEIYAPLAHRLGMNTIKWELEDLSFATLYPKVYDEIVRLVAERAPAREDYLATVREQVNADLKGAKIKAAVTGRPKHYYSVYQKMIVRGRDFAEIYDLVGVRVLVDTVRDCYAVLGALHARWNPVPGRFKDYIAMPKFNMYQSLHTTVIGPEGKPVEIQIRTHQMHRRAEYGVAAHWKYKDEARVDDAGANDMKWIRQLLDWQRETSDPGEFLDSLRFEINAQEVYVFTPKGDVVPLPSGSTPVDFAYAVHTEVGHRCMGARVNGRLVPLESTLDNGDVVEIFTSKAAGPSRDWLTFVRSPRARNKIRQWFSKERREEAVEQGKDAIAKAMRKQHLPIESLVTLATEMRYPDVSALYAAVGEGHVSAATVVQRLVQSLGGEEARRPRLGDPGVVVRGVDDVWVKLARCCTPVPGDPIIGFVTRGSGVSVHHGDCQNVSGLREPDRIVDVEWAPSSGSVFLVQIQVEALDRNRLLSDVTRVLSDSHVNILAANVQTSRDRVAISRFTFEMADPAHLDHVLSAVRRVEGVFDVTRV
>WP_082661798.1_GCF_001449115.1|Terracidiphilus_gabretensis|Rel
MANERFEALVRHVQANRPTEDSALIRKAWAFCVTHHEGQMRASGEPYIIHPLEVAEVLAEMKLDATAIAAALLHDAVEDTPATSEEIAAKFGDQVAHIVEGVTKIDKIQFANREDRQAENVRKMLLAMVTDIRVVLIKLADRLHNMRTLEHLKPERQEAIARETMDIYAPLAHRLGMGKVRGELEDLAFRYTDPVSYEQMSAEAESRRAEGEQFLRTVEDTLVEQLRENNVEARVEWRIKRLYSIFQKIERAKVSFDQVYDFLAVRVITQDLAACYAVFGLIHTLWRPVPGRIKDFIAMPRANRYQSLHTTVIGEGGHQFEVQIRTEEMHRIAEEGIAAHWKYKEG-SITTRDEERLNWIRQLVEWQKEMTDPNEFLSSLKMDLYPDEVYTFTPKGKVVVVPADGTPVDFAYTIHTDVGHSCVGAKINGRMVPLRTKLRTGDIVEIITQKDHKPSRDWLTFVKSPRARNKIKHWLNEDQRVRAVDIGRKLLERAAKKFKVPLSDLSRISSEYGVATAADLLATLGQGKHSAHQILNKLAPGYTDVPEKLHLTGSDSLEVEGQNDLLVYRARCCNPIRGEEIVGYVTRGKGVAVHARGCPNVQNLLESDRRINVEWARTPDQRFPVRVTIYCDDRAGMLKELTAVISDDNTNIRSVDTRQTDDGEAIVEFVVDAEDVRHLNKMVLGLRRVPGVRTVQRS
>WP_012119746.1_GCF_000017805.1|Roseiflexus_castenholzii_DSM_13941|Rel
MDSPVADELVARLTIYSSARSEELVRNAYAIACEAHSKQQRDSGEPYIDHPVAVAHILIDLQLDAASVAAALLHDVLEDTLVTKEQLIALFGAEIANLVDGVTKLSALEARTREEAQVGTYRKMFIAMADDPRVVLVKLADRLHNMRTISSLSEERQKRMARETLEIYAPLAHRLGIWQIKWELEDRAFAVLNPAKYQEISRQLALRRDARERLIHRVIQRLRQVLEKEGIKADITGRPKHIYSIYRKMERKGVSLDQIYDQLAVRVIVDTVADCYRVLGLVHATWPPVPGEFDDYIAMPKESMYQSLHTTVLIPGGQPCEIQIRTHEMHEIAERGIAAHWRYKEGFGIDASFESKLAWLRGLIEWRRDLTDAHEFVDSFKTDVLEEQVYVFTPKGKIIDLPVGATPVDFAYRIHSDVGHSCVGAKVNNRIVPLDYQLRNGEIVHIMTSKTRGPSRDWLNFVKTSGARNHIRRYFKRLDRTENIAAGRELLEKELKRLGLS-VPFEEIVAITGLKSIDDVFAQIGSGDITARQVAQKILSHRTPVGAAERAAETSIIRVRGITQVPTRLARCCNPVVGEPIVGFVTRGKGVTVHRADCRTI--LNDRARLVEVTWGAGAKQWYPVPVRIEAWDRVGLWRDVSGAIADAGINIDAVEQVPTRPGRAVLAVTLRIQSIAQLTSILDKLNRLPDVIEARRE
>WP_098063389.1_GCF_002554705.1|Longimonas_halophila|Rel
MIEARLERLLAHCRTHLPSVDEDMVRRAFRLSYWAHRHHWRASGERYIAHPMEVADIVADIGLDDVSVAAALLHDVVEDTDLSIGLIREEFGDTLATIIDGLTKISGV-FASRELGQAENVRKLMLSMATDVRVILVKFADRLHNMRTIEALPKEKQLKKASETKELFAPLAHRFGLFAVKSELEDLSLKVLDPESYQHIVDSLADRKEEREAYIAYFVEPLKQRLEDEGFTFDVYGRVKNIYSIHRKMKRQNKPLDEIYDIFAIRVVIDGREDCWRVYSIVTDLYKPLPERFRDFISVPKSNGYQSLHTTVLGPKGRRVEVQVRTQEMHEIAERGVAAHWKYKEGADSDEEMDQFLDWVRDLLESPKP-EQATEFVEEFQLNLYDEEIYVFTPQGDLMTLPQGATPVDFAFKVHTEVGMQCIGAKVNGKMVPLSRELASGDQVEVITSKKQTPNPDWSNFVVTHKARSRIRHWTNEKR-RKTAKLGREIWEKEARRASVEIQDLQEVAHELKFPDLQQLFYEIGSGLYEPQKLINRIKTGGQSENGLDQTSGKQALLINGLTDLAVNYAACCNPIPGDEVFGYVSRSGSINIHRSNCPNAPDLLHPDRILEVDWSHQNDVQFGAALRLVGEDRVGMVNDLTTVISNLKTNIRSITIDS-EDGIFSGTVVLHVSDLEHLKRLMERLKRIDGIHGVYRF
>WP_096399601.1_GCF_002355955.1|Candidatus_Desulfovibrio_trichonymphae|Rel
--MVRIQEILDAVESAHQKADLDMIRRAYVFAAAAHGGQTRLSGEIYLSHPLAVAYSLAEMGFDESTVAAGLLHDTVEDTKVDIEGIDEKFGEDVADIVDGVTKISLIPFENKEEAQAENIRKMILAMSHDMRVLMVKLADRLHNMRTLNYQKALKQRSIAQETMDVYAPLANRLGLYSMKRDLEELSFRYLWPDIYNQIDHWLDSHQVVERQIIDKVTELICGLLVANGIQGRVYGRVKHMFSIYKKMQSQSLTLDEMHDIMAFRVLVSDIKDCYAVLGLVHSPWRPVHGRFKDYISMPKANGYQSLHTTVIGPEGERIEIQIRTEDMHRRAEHGVAAHWLYKEKGRINTRDLEQFAWLREIFERQSEETDSREFMHSLKMDLFKDEVYVYTPAGDVKELPEGATPLDFAFFIHTKVGQHCAGIKVNGRLVPLGTKLRNGDTVEVITDQARNPNRDWLKLVKTAKARSRIQRYLRTEERARAMSLGREMLEKEGRKVSLNVGHLALVAQELNFENVYEMIAAIGYAHLTPRRVLNRLYAVLHPDEVKKEIRKNEGVDIAGVDGVLMRFAKCCNPVPGDPIIGYISRGMGVSVHRADCPNVVNM-EPERLISVHWSGAEEKPYEAGIFIIAKDVHGVLADVTLIFAKNSVNITGLKMDRTVDGRATLYFTVEVRDATQLYDLIEVIRAVPSILEVVRD
>WP_068757928.1_GCF_001517975.1|Thermobifida_cellulosilytica_TB100|Rel
--NPVLEPLIKTVRATHPKADIRLIERAYEVAAHHHREQKRKSGDPYITHPLAVATILAELGMQEATIAAGLLHDTVEDTSYTLDQLRTDFGDEIAELVDGVTKLDKVKYG--EATQAETVRKMVVAMSRDIRVLVIKLCDRLHNMRTLRYLPQAKREKKARETLEIYAPLAHRLGMNTIKWELEDLAFATLYPKRFDEIARLVSERAPRRDVYLQDVIEAVSADLREARIKATVRGRPKHYYSIYQKMIARNVGFDEIYDLVGIRVIVDSVRDCYAALGTIHARWNPVPGRFKDYIAMPKFNMYQSLHTTVIGPEGSPVELQIRTRAMHRRAEYGIAAHWKYKEDRNRTKSASTDMAWLRQLIDWQQETKDPGEFLESLRFDLSVQEVFVFTPRGDVISLPQGATPVDFAYAVHTEVGHSTVGARVNGRLVSLDSELHNGDTVEVITAKEAGPSRDWLDFVKSARARNKIRQWFTKERREAAIEQGKNAIAKVMRKQELPVESLIALAHDLRYRDLDALYAAVGENQISAQRVVEKLVESLGALD-RKRVTSNPGVVVQGDPDVWVRLSRCCTPVPGDTIIGFVTRGAGVSVHRSDCVNVSQL-DPDRMVSVEWQPTGNSMFLVALQIEALDRTRLLSDITRVLSDQHVNILSATVQTTRDRVALSRFTFEMADPAHLGHVLRAVRGVDGVYDVYRV
>WP_012506371.1_GCF_000020625.1|Prosthecochloris_aestuarii_DSM_271|Rel
MLYEKLHEVLRLARANLKNFDESLVQRAFFMCYRAHEGEKRASGEPFFYHPVEVAKIMLELPLDGVSVAAALLHDVIEDSEYTYEDLVAELGSEVADIVEGLTKISGIMI-NREITQAEGFRKMLLSMVKDIRVILLKFCDRLHNMRTLGALPEHRRLKIALETRDIYAPLAHRFGLGKMKVELENLAFKYIDPEMFEMIQQKVRLSRGERIAYLDKMIVPIKDDLQKQGFNLEVQGRAKHLFSIYNKMRLKNKRFEDIHDLYGIRIVIDRISDCFAAYGFITQKYPPLPQHFKDYISIPKHNGYQSLHSAILGPRGHVVEVQIRTRRMHEFAEFGVAAHWRYKEKVSDDASVNTFLRWARELINDADS---AASFMEGFKLNLYHDEIYLFTPKGDMKTLPAGATPIDFAYSIHTEIGNGCIGAKVNGKIVRLNSELRSGDRVEVITSRNQKPKADWLKFVVTHRAKLKIRSAINEER-RLQIEKGRGMWEKMLSGTRKLLNDIIRQVRKYGIKTPADFFSALANHQIDPEKVIKSFAEEHRRAALDEAGKGRDEVTIEGLPNIAYSYAKCCKPVPGDDIIGFVTKEGVVKIHRKNCVNVSNESKSERVVSVSWNRKVETEFLAGIKVIGEDRIGITNQITAVISKSDTNIRSISLHA-RDGMFIGTVMVYVRNISRLTALMDKIRKITGVFSVERL
>WP_068138845.1_GCF_001544015.1|Limnochorda_pilosa|Rel
MGDRIFETLVQRVLTYNPQADAGLLRRAYETAQEAHRNQRRDSGVAYVRHPLEVALLLSELELDVVTLAAGLLHDVLEDTPITREELEERFGSEVLLLVDGVTKLSRIPTQSREEHQAQSLRKMFLAMAEDLRVIVIKLADRLHNMRTLDPLPPERQRKIARETLEIFAPLAHRLGMWSIKWEMEDEAFRYMNPEAYYSLAQRLAKKRKEREAEVQEALELLRRRLEEAGFKADIFGRPKHLYSIYQKMQRQQKDLNEIYDLIAVRVVVETVRDCYGVLGLVHTLWTPIPGRFKDYIAMPKSNLYQSLHTTVVGPKGDPLEIQIRTREMHRIAEKGIAAHWLYKEGYRSNEEFEKKVAWLREVMEWLREMRDPQEFMETLKIDLFEDEVFVFTPKGDVRSLPTGSTPVDFAFSIHTDIGLHCAGAKVNGRIVPLNHRLRNGEFVEILTAKNAAPSQDWLSFVKTSKARSKIRAFLKEARRAEMTQRGRELLEAEARRLGVEPDRIEDAAKRAGLAAEDDFYAQVGFGSWTVNQALGRVLGESR-KDLRARVQPHQMVRVPGLENVLIRFSKCCSPVPGDEIIGYITRGRGVSIHRRDCPNTEALGQEEREIAVEWVAPASLSFPVEIEVEAVDRTNLLTQVMDAVSQGKMNIEAVNARTTRGKVAYINLVVDITDTRQMDEVMERLQRVKGVSRVSRA
>WP_081838362.1_GCF_000702505.1|Thermogemmatispora_carboxidivorans|Rel
MDGDALEQLLAETRAYLSPQDVEKVERAYELANRAHMGVRRRSGEPYIQHPLAVALILTQMRIDADGIVAALLHDVVEDSDYTLEEVRARFGPAVATIVDGVTKFDALAGKPKSRLRSETVRKMLLAMAEDPRVVVIKLADRLHNMRTLSAMPPAKQQIIARETSEIYAPLARRLGMGLVQAELEDLAFYYLEPERYERLAREVEEERRKRQPYVDAVCSAIEEEMRRAEIQAEVLAWQKHLASINRKLLQSGGEVSQLHDLVSFRILVDSDHDCYLALGHIHALWRPKDGRIKDYIATPKVNGYQSLHTTVFCLDDHLAEIQIRTHEMQRTADYGIASYWYLRERGGSRLSYREMVAWIEQLREWQREPQSADDFIEAVKGDIFQEQIFVFTPKGEIKDLPRGSTPVDMAYRIHTDIGDHCAGARIVTRLVPLDYELKSGEIVDIVTNQAIHPTRDWLTFVRTANARTKIKRYLKNHEREINLQLGRERLDLALKAAGAAGEELLPLASARKYQSVEALYVALGRGDLPVEDLVEQLLPVLHERGA--AKAANGAVALNGESGVATRLAHCCCPLPGDAIAGFLSPNKGLIVHRQDCRTLQRFRVKGRIFDLDWSQVKTQSYLAPITIVARDRAGLLRDVAAVVSDAGINMTAVSSTTNALQKAVITATMEIQSVDQIERVFKRLLQVKSVVSVRRI
>WP_022937771.1_GCF_000313565.1|Dielma_fastidiosa|Rel
MEKATFDDIMNEVKKYVKPENIDLITRAYEFANKMHEGQFRKSGEPYVIHVIQVGYILATLRCGPQTIAAGLLHDVIEDCETSDEEVKAMFGEDVLNLVESVTKIGNIEFRDEKEYQAANHRKIFIAMAKDVRVILIKLVDRLHNMRTLQYMTEEKQQRIAAETLEVYAPIAHRLGISEIKNELEDLSFMYLNKEKYYEIAHLVQVRKAERDEQVKLMINDISALLDEHHIQYRIFGRSKHLYSIYKKMTNKHKRFEEILDLLAIRIITDNETSCYEILGYIHATYRPIPGRFKDYIAMPKMNMYQSLHTTIVADEGHIFEVQIRTEEMDAIAEKGIAAHWRYKESLNPQKEIEEQLAWLKEFSVMTGESEDAMEYMNLLQKDIFEANVYVMSPKGRVIALPNGSTPIDFAYRIHTEIGHKTIGASVNGGIVPLNYVLKTGDVVSIRTSNSAGPSEDWLKIVKSTHARNKIRQFFIKQEKQADVDKGREMLSDELIKRNLDPKHLEALVSNLTYASPNDMYYAIATKSLSASTCVERMLTHKTSTMGRRNPLNKTGVKVAGIDSILVSLAACCNPVPGDAIVGYISKGQGVKVHRADCPNIA---NETRLIDVEWEDVDNKEYEAKLVVHSTDRNYLLSDIVTVVSQCKAGLLHVDSKVDDDKTATTKMSVVVKDKEHLRNLIANLRKINSVRTVERV
>WP_052090882.1_GCF_000761485.1|Modestobacter_caceresii|Rel
MARPVLEPLSVLHRQSHPKADLALLQRAYDVAEEAHAEQRRKSGDPYITHPLAVATVLAGLGMDTTTLVAALLHDTVEDTGTTLESITADFGPQVAHLVDGVTKIDKVKFG--DGAQAETIRKMIVAMSRDPRVLVIKLADRLHNMRTLRFLPPEKQEKKARETLEILAPLAHRLGMNTIKWELEDLAFATLYPKRYDEIVRLVAERAPSRDTYLAEVTSAVTEQLKAAKIEAAVTGRPKHYYSIYQKMIVRGRDFTDIWDLVGIRILVESVRDVYAALGIMHAHWQPVPGRFKDFVAMPKFNMYQSLHTTVIGPQGKPVELQIRTHDMHRTAEYGIAAHWKYKEKAKAPGAPGDDMLWLRQLLDWQREAQEPGEFLETLRYDLGPQEVFVFTPKGDVISLPGESTPVDFAYAVHTEVGHRCIGARVNGNLVSLDSRLSNGDVVEVFTSRSAAPSQDWLSFVGSSRARTKIRQWFTKERREDAVEAGKDALTKAMRKAGLPLESLATLAADLHYPDVSALYAAVGENQVSAHSLVEKLLTALGGSEGARTASGDPGIVVHGMTDVWAKLAKCCTPVPGDDILGFVTRGGGVSVHRTDCTNAADLQKPERLVEVDWASQPGAVFLVAIQVEALDRHRLLSDVTRALADERVNILSASVQTSRDRVAISRFTFELADPAHLGAVLQTVRNVDGVFDVERV
>XP_002294153.1_GCF_000149405.2|Thalassiosira_pseudonana_CCMP1335|Rel
-----------------------LLQRAYQYAKSAHQGQCRKSGEPYITHPLGVAHIIADLKLDLSSLLTALLHDTVEDTSVTLEDISARFGEEISQLVDGVTKVGKVRFTSYEEQQSENYRKLILAMSRDIRVVLVKLADRMHNIRTLQYMPPEKQVRIARETMEIYAPLSHRLGIHWLKTELEDDCFKYLYPEQFAKLDEQVKGRTLEKKEYEDEVVTVLEGQMREAELNLLVTGRTKGLFSIYSKMKRQNIELGDVYDKVAFRIIVDDVADCYQALGVIHSHWKPATGKIKDYIALPKPNGYRSLHTTIIGPRGRRMEVQIRTQEMHDVAESGIAAHWMYKHKQQGGEANLSQFAWLRELVSEVRQQHDPVEFIDSVREDLFQKEVFVFSPQGELYALARGSSVLDFAFRVHSELGFQCSGAKVNGKHVSIKHLLHNGDTVEILTSSGQTPKRDWLQYVRTTKAKSRIRTFLKRSQRKQSISDGKASIERCLKMYGVDFRKLDHLLTTHKLQNEEALFTALGYGQITIEGVATEVFGAAAKANSSSKLRSG-GIVVGRERNFLQHFCKSCSPLYGESVRGVVTKGKGIKVHRLGCKHLLD--DEQRIVNIRWDDDPSTSRPVQLRVLMEDSPGTLSNLSRAITSVGFNIGNVNLKKLSNGEGSARIEVMLKNVEDLRNVVNKIQHEDGIISVTR-
>WP_089411999.1_GCF_900199215.1|Amphiplicatus_metriothermophilus|Rel
MEFIRQYELVDRVKAYDPQADEDLLNRAYVFAMKAHGGQMRKSGDPYFTHPLAVAGILTELRADPATVATALLHDVVEDTDTTIDEIRRLFGDEIARLVDGVTKLSQIELKSDASKQAENFRKFVMAMADDVRVLLVKLADRLHNMHTLYHVDADKRQRVALETMEIYAPLAGRIGVQRFREELEDLAFRELSPHAYETISKRLEELQATTVGGVVELAQTLRARLEKAGVKAQVHSREKRPYSIWRKMAAKNVSFDEIADIYAFRVIVDTVEDCYRALYVIHTGWRMIPAEFDDYISAPKPNHYQSIHTAVIGPGRQRIEIQIRTNEMHETAERGVAAHWQYKDPANGDPGQYDPYETPRRLVEMFQHGEDVEEALRFAKLELFQDQVFCFTPKGRVIALPKGATAIDFAYAVHTDVGDECIGVKINGVQRPLRTPLKNGDVVQILRAKNAPPPAEWETLAVTGRARSAIRRRIKKMQYAEQVALGRSIAESVFSGAHLEFKAVRAGLVRLGERSVDDVLAKVGRGELTVNQLIEAVYPGASHEAEAGRKP-KPRVAIEGTPGVSVKMAQCCTPLPGERIVGIRQPDGSILVHTIYCEKLAEEDPQGLWLDLKWRRDGEGLGYARIVVTVRNEIGVLSDVAGIIARYGVSIANIKMRNRAQDFVEMFIDVEVKDARQLMQMLAGLRASANVVSAERR
>WP_008287245.1_GCF_000171895.1|Hydrogenivirga_sp._128-5-R1-1|Rel
MAELGLGEILEDIEKRYP-EERDIIHRAFEFVSEKHSGQLRKSGEPYVIHPLEVAKTLAELNMDSTTVIAGLLHDTLEDTDTTYEEIEELFGKDVADIVEGVTKIGKIKFKNLREAQAENFRKLILATAKDIRVVVVKLADRLHNMKTLNHLRRDKRIRIAEETLEVYAPIAHRLGIWEIKRSLEDLSFKYLYPKEYERVRKFVSQSLEDLEVYLKKVIPKVREEIKKAGIKAEVTYRPKHLYSIWQKTIRKNIGLEEVHDLLGVRIIVDTIQECYVVLGLIHSLFKPVPGKFKDYISLPKPNLYQSLHTTVVAPKGRMVEFQIRTREMHLRAERGIAAHWAYKEGRE-RVQEEEVFSWLRSLVENIQGSKNPSEVLDNLKRELFSEEVFVFTPKGDLIVLPVGATPIDFAYHIHTEVGNHCAGAKVNGRIVPLNYRLQSGDQVEIITSPAKKPNPDWLKFVVTSRAKNRIKHYIRQVERENLLSEGKRLFEKARESVNMSQEFLEKLRKKVRFKDEEELYIALGSGKLSVSKVVSLLSPKKKASTEKSRGRGRGRATMDGLEGVMYEMGSCCNPVPGDEIYGVVTRGKGIVLHEKGCSNLRYVAFPEKVFRVKLKPE--GKFKTKIRIKARDRIGILSEIAKNIAESGSNIWESTTRTTGDGTAFMDFTIDVTNKKHLRDVMKSIKSVEGVEACSRL
>WP_012938860.1_GCF_000025305.1|Acidaminococcus_fermentans_DSM_20731|Rel
MEPISAEEFYARISKYLTPRQVEFVREAYNFAAEAHAKQKRASGEPYIIHPLGVASILAQLQMDDVTLAAAFLHDVVEDTEVTLDQMEDIFGREVAMLVDGVTKLGKIEYISREEQQVENYRKMFLAMAKDIRVVLIKLADRLHNMRTMKFMPVNKQKRISSETLEIYAPLAHRLGIYAIKWELEDLAFRYMEPQHYYELVEQVKVKRHEREAMVQEAMDELRKLCEESGINCQIQGRPKSFYSIYKKMQRDHKTINEIYDLLAVRVLVDTVKDCYGVLGIVHGKWKPIPGRFKDYIAVPKSNGYQSLHTTVVSSSGQPLEIQIRTFEMHKVSEYGVAAHWRYKESGGSDKNVDAKMAWLRQLLEWHKDMRDPHEFVDTVKMDVFSDEVFVFTPQGDVLDLPEGSVPIDFAYRVHTGVGNSCVGAKVNGKIVPLDYHLKNGDIVEIITSKSPGPSRDWINIVGSSQTKNKIKQFFKKERREENIVNGREMLEKECRRLGYDVENLKEVASRCHMDSVENLLAALGYGGLLVNGVMVKLVDLYKKTQRVKTHKGSHGILVKGEDDIMVKLAKCCNPIPGDPIVGYITRGHGVSVHRADCPNVL-ANDPNRMIEVSWNVDTDTAYKVVLRLTAVDQPGVMANIMTVASETKVNINSINAHTNPNKTAFIDMGLDISSLDQLNYIIGRLRRIKGVYKVDRK
>WP_072287357.1_GCF_001888165.1|Pelobacter_acetylenicus|Rel
--MLRLDQIIENVLTYNPRADVDALRKAYVYSAKVHRGKSRVSGEPYLGHSLEIAFILTRLKMDVATIITGLLHDILQQELADINELQAVFGADVVELVQSLTKLGRISFITSEEQQAENFRKMLLAMASDIRVILVKLAERLHDMRTLEGRSAEEQRRIAQETLDIYAPLANRLGISWMKCELEDLSLRYVLPEVYCDLHSKVTQRRKDRAGYVEEVRKQLCDKMRENGIEGECYGRQKHLYSIWRKMQRQGIEFEQVYDLIAFRVIVGDVRDCYAMLGVIHAAWKPIASRFKDYIAMPKANLYQSLHTTVIGPYGERMEVQIRTEDMHRVAEEGIAAHWKYKEGQSIVTKDERQFGWLRQMLDSQQEFADSHEFVGSVKVDLFSEEVYVFTPRGEVKAFPRGATPIDFAYSVHTEVGNRCVGARVNGKLVPLKTPLSNGDVVEVVTSPNQTPSKDWLKFVVTSRAASKIRHWVKTQQREKSIELGKELLEKRLRKFGCSLREFAQCLQDLGYHTSSDLLAGIGYGKVPLGQIVSRVVPVGKHPETAPAKKPSSAIKIQGIGDIMVRFAKCCNPLPGDPVVGFITRGRGITVHTVDCPSVLES-DAERRVEVEWDIKKKAPHTARIRLATEDRKGVLASVSNAISACEANIASATVQRTRTHKSMIVFAVEVVDVEHLNRVINALHQVKGVYQVERL
>WP_052568588.1_GCF_000178855.1|Ktedonobacter_racemifer_DSM_44963|Rel
MAQMTIEDLLEEAHQYLADADLERIRHAYELAKHAHKGVVRKSGEPYIQHPLEVALLLAGMRIDAEGIMTALLHDVVEDTNYSLDDLTEQFGQQVANIVDGVTKFDALAGKPKRREKTETVRKMLLAMAEDPRVVVLKLADRIHNMRTLAAMSTVQQQNKTRETSEIYAPLARRLGMMQVQAELEDLVLSYQDPERYAWLKREVEEEVQRRMPFIDEVGRVLREEMQRAGIQAEVQAWQKHLASINRKLQPSGADLSQLHDLVSFRILVYTDNECYLALGHIHALWRPKDGRIKDFIATPKLNGYQSLHTTVFCFDNRLAEIQIRTHDMQRTAEYGIANYWYLKDRMKEDSSYKEMVAWIEQLRQWQSEPQSADEFVEAVKGDIFQEQIFVFTPKGEVKDLPRGSTPLDMAYRIHTDIGDHCAGARIVTRLVPLDYELKGGEIVDIMVNRTVHPTRDWLSFARTAAARNKIRRYLKTYEREINLQLGKERLDLALKTAGVGLALVEELLDLRKYANRDDLYIAIGREDLQVEDVMLHLLPLVRQVNE--GEGAN-HTSKESEGSAVVKLAQCCCPLPGDEIVGMLNPSKGMYVHRSDCTRVRRHRSAKAVIELNWLQIEPETYLSPITIVAHDRSGLLRDVAAVVADAGVNMTTVTSTTNSVHKAVITATLEVMALDQIERILRRLRQVKNVVSVERA
>WP_067616166.1_GCF_001687335.1|Dissulfuribacter_thermophilus|Rel
--MIRIHDILDQIHSYLPDADTHLVEKAYVYSAKVHAGQVRLSGEPYLSHPLEVALILAKMRLDLPSIAAGLLHDTVEDTLATLDDIKSLFGDDVAQILDGVTKLSKIKFHSQIQKQAENIRKMILAMSKDLRVILVKLADRLHNMRTLEYQKEHKRVKVARETLDIYAPLASRLGIDWIKRELEDLSFKYLYPAEYEELKEKVEAKLGQRKAYVEEVKDLIARKMADFGLSCRVLGRPKHLYSVFRKMRLRNLPLEEIYDLIAFRIILKTKKECYEALGIVHSLWKPVPGRFKDYISLPKANMYQSLHTTVIGPYGEKMEIQIRTEEMDKVAREGIAAHWLYKEGTIITPDKQKQFDWLNQLMEWQKELEDPREFLDSVRMDLFPNDVYVFTPGGDVKEFPRGATPIDFAYAIHTEVGHHCAGAKVNGKMVPLKYELQNGDVVEIITSPQHVPSRDWLKIAKTSRALTRIRHWIKTEERQKSLNLGKDLLLREFKKNRADF-KGEEVAKELSFKGLNDMLIAIGYGKISPIQVFKKFQRLEQIEEKKLEESAQQGINIHGIDNIMVHLGKCCTPVPGDDVIGYITRGRGVTVHRTDCVNVKNL-DPERKVDVTWHREPGETYPVRLHVMTTDKKGMLAAVSNAISNGEGNIKEAKVITTPDNNAMFNFLVEVRDSSHLKKIISGIRRVQGVNWVGRA
>WP_027390839.1_GCF_000469585.1|Chrysiogenes_arsenatis_DSM_11915|Rel
MTSIRINDVIRELQTRHKNADLTPVHKAYIFAAQAHRGVVRKSGEPYISHPLAVAYTLAQMSLDPYTVAAGLLHDTVEDTDHTTEQLQKEFGSDIAFLVDGVTKIEAVGKSNKSDLKAETLRKMLIAMARDIRVLLIKLADRLHNIRTLEHMAPEKQQLIAEETLEIYAPLAHRLGINWIKTELEDFSLRYLDPEGYATIDEAVSLGNIDRRDYIETLVNTIRTHLASVGIACTVDGRPKHYYSIYKKIKKQGVAPKELFDLLALRVITKDSTQCYMVLGEIHRLWKAVPNRLKDYITNPKSNLYQSLHTTVIGPGGHKVEFQIRTEEMHKICEEGIAAHWAYKEGVSANTNDTQKFGWLKSLLEGGMEVEDSTEFLNALRRDLYIKEVFVFTPRGDTIELPEDATVLDFAYSIHSEVGDHCNGGLVNGKMVGIKQKLNNGDTVEIITSEKQHPRKDWLKIVQTNKARLRINAYLNKVERDRAIEVGHDLLDKALRTIKKSLKEKRELLDHARRPNMDELLRDAGLYRIDIPALLNKTFTDAEEKQQERSQHSSSGIIVEGVSDVLIRIAQCCHPVPGDEIIGFVTHGRGISVHRQDCKHIEE--FPDRLLRADWSQQASKSFQSRLSVLCQDKPGVLASISSILGDHEANITNLQMVKKKTEQVILDFTIEIKSKEQLTKIRSRLRSLAFVIELQ--
>WP_013045408.1_GCF_000024465.1|Candidatus_Puniceispirillum_marinum_IMCC1322|Rel
M-IETADQIKNTMQRYGTLGDGDILMRAFDFGMTAHDGQLRASGEAYYTHPVAVANMLAGMGLDLDTVITALLHDTVEDCDVSLDTIEATFGASVAQLVDGVTKLSRIGEQNQSTAQAENFRKLLLAMSEDVRVLLVKLADRTHNMRTLSFIKAEKRTRIARETMEIYVPLAERIGVTNIQNELEDYAFGVLNPEMQETIKNRLEYLVTETELIIPTISVELQHVVERHDIECSVTGRIKTPYSIWRKMQHKKVTMDQLADIMAFRVLVPDVESCYRTLGAVHGTYPSVMGRFKDYISTPKRNGYQSLHTGVIGPENHKIEIQVRTPSMHEYAENGVAAHWSYKTKE--DVDNFKKIKWINELVSILDEEAGADEFLEHTKMDLYRDQVFCFTPRGDLIALPRGATAVDFAFAVHTKIGITCNGVSINGKNRQLATELENGDQVDIHTDENARPRAEWEAFVKTGRAKSGIRRFLRAERIVEFSRVGKAMLQKTFRENGKSFSAIENYLTALGSTKIDDLFAQVGEGRIPALTIFETVHPDAA-AVKKTAKKQTVALKIKGNSGTAIIMGRCCHPLPGDDVVGIFTTGKGVTVHMIGCDTLSKFNTPELWIDVEWEREGPKRVSGRLKTVLSNVPGSLAALTTVIGQQGGNISNIYLIDRTPDFFSFQLELDVKNVEHLRSIIGVLQSNKHIESVERI
>WP_083797580.1_GCF_000172975.1|Dethiosulfovibrio_peptidovorans_DSM_11002|Rel
MEKFAWQELWSKVSHYLSKEELMELGEALIFAAEAHGEQKRGTGEPYIIHCVYVASILADMKMDVKTMEAALLHDCIEDTVVTKEALAERFGEEVGVLVDGVTKLGKLPFKSFEDYQAENLRKMFLVMAKDIRVVLIKLADRTHNMRTLGALRKDKQQRIAKETLEIYAPLAHRLGIYQVKRTLEDLAFKYYDPNMYYEIKKKVQKRLPEREATIKKAIDVLEEKLNSQGIDALIKGRAKHFYSILEKMNRKGLSVDQLYDLLAMRIIVDDITTCYTVLGIVHTIWKPIPGQFDDYIANPKNNMYQSLHTTVVGPSGEPLEVQIRTWEMHWLAEYGVAAHWRYKEGADKMDDLDAKLEWIRKAIEGGQETR-PDEFMERLKDDVLTSDVFVFTPQGDVKSLPRGSTPVDFAYAVHTQVGNQYVGAMVNNRIVPTDYELQNGDIVKVLTSSQGKPSRDWLKVAKSSKAKSKIRTYFKHLDKAESLQRGRDLVDRELKKRLSSSEEINRVARDMGYNNGDDVFFAVGSNNQSAGPIAARICSILSSHDGFDKKDSNADIVVEGADGVLVSLANCCRPVPGDSIVGFATRVRGITVHKENCPNVSSV-SSDRLISVAWGNTFKKRYDARILVEGLDRPGLFSDVAQAVTKAESSLLSVKANQIGGGQARMKLEVTVRNLEHLYAVIARINTVKNVIDVSR-
>WP_088570609.1_GCF_900187885.1|Thermoflexus_hugenholtzii_JAD2|Rel
MVPTTLEFLLEQIRDPLSPSDRALIERAYALAERAHNCQTRASGEPYLYHCLAVAGILAELRMDPPVIAAALLHDVVEDTGVTLEEIRREFGEEVARLVDGVTKLKYIDRTTRDEQSAENIRKIFFAMVEDPRVVLIKLADRLHNMRTLGALPPEKQKRIARETLEIYAPLANRLGIWQLKWELEDLAFRYLEPEKYREIARAIDERRAERERHIQQIVERIQARLAEEGIQAEVTGRAKHIYSIYRKMLRKGVSFDQVYDVRAVRIIVNTIPECYQVLGIIHSMWRPIPKEFDDYIANPKDNSYRSLHTAVMLEDGKTLEVQIRTWEMHWEAEYGIAAHWLYKEQVSRDLAFEKKVAWLRSLLEWRNEVTSAKEFVESLKTDVFEDRIYVFTPKGDVIDLPRGSTPIDFAYHIHTELGHRCRGARVNGRWVPLNYVLQMGDQVEIIPAKQGGPSRDWLDYVKTSRARQKIRQWFKQQGRAENIVHGREILAQEIRRLGVPFEAARRLYAEFGYKEPEDLLAAIGWGDVSPEQLAPRLIRMEEERRRSERDASRP-VLVENPQGLLMQLARCCNPVPGDEVIGYITRNRGITIHRRSCPNILNVRTPERLIEVQFPAG-EKGYPVEVEITAIDRVGLLHEISGVLKDEQINIARISVDT-RNGFAVFQATLEVRSAAQLHRALARIEQIPNVREAHRR
>WP_059175474.1_GCF_001514535.1|Thermodesulfovibrio_aggregans|Rel
--MLTIDDLIKKVLKYRPNANVELIRKAYIFSREAHCAQKRKEGIPYIYHPLAVADILADMRLDSTTIAAGLLHDTVEDAEMTIDDISEMFNPDVAFLVDAVTKLSKLQFSTLEEAQAENFRKMFLAMSKDIRVILIKFADRLHNMRTIEFLPLEKQKRIAKETLEIYAPLANRLGIGWMRSEFEDLSFKVLYPDEYNDLVQKVAKRKEDQQAYIDSVIKILSEKIKEMNIPFKIFGRVKHYYGIYQKMVKQKISFEQVYDVIGIRIITDTVPHCYDILGIIHSLWTLIPGRFKDFISLPKSNYYQSLHTTVIGPGGERVEFQIRTEEMDIIAEEGIAAHWRYKERKDLTEREAKLVSWLRDLI---KEISDPKELLDAVKAEVVPDTIYVFTPKGDVKELPVGSTPVDFAYAIHSEVGAKCAGAKVNGRIVPLNYQLQSGDVVEIITSPHQKPRKDWLQFVVTQRARNRIKHFLRQEERQQGIDIGKQLLEAELRKSGIQPEKIEEVLQAFSVQSLEDLYLLIGHGKISVHQVVNRLSPEISQEEFTHRKDQRQFISLRGVDEVLYHIAKCCMPVPGDEIIGFITRGKGISVHRKDCVNVKHM-EPDRLIEVFWTADDTSKVQTKISIECIDKPGILATLTGLLSANQVNITQVKANSTSDKRALIDFTIEVKDRVHLSDIINKIYQISEVLSVKR-
>WP_034091224.1_GCF_000787755.1|Streptacidiphilus_albus|Rel
MPNPVLEPLFRIVRSNDPKADLPTLERAYQIAERWHRGQKRKSGDPYITHPLAVATILAELGMDLPTLMAGLLHDTVEDTDYGLDTLRRDFGDTVAMLVDGVTKLDKVKFG--EAAQAETVRKMVVAMARDPRVLVIKLADRLHNMRTMRYLKREKQEKKARETLEIYAPLAHRLGMNTIKWELEDLAFAILYPKMYDEIVRLVAERAPKRDEYLMTVTDQVMGDLRAARIKATVTGRPKHYYSVYQKMIVRGRDFAEIYDLVGIRVLVDSVRDCYAALGTIHARWNPVPGRFKDYIAMPKFNMYQSLHTTVIGPGGKPVELQIRTFDMHRRAEYGIAAHWKYKQQAVAKADTVNEMAWLRQLLDWQKETEDPSEFLESLRFDLSNSEVFVFTPKGDVIALPAGATPVDFAYAVHTEVGHRTIGARVNGRLVPLESTLDNGDLVEVFTSKTAAPSRDWLGFVKSPRARNKIRAWFSKERREEAIEQGKEAITRAMRKQGLPLDSLVTLAHEMRYPDISSLYAAIGEGHVSAQTIVQKLVQALGGEEGSRRNAADPGVVVKGVADVWVKLSRCCTPVPGDPIVGFITRGNGVSVHRADCVNVDSLAQQERMVEVEWAPTQSSVFLVAIQVEALDRSRLLSDVTRVLSDQHVNILSAAVQTSRDRVAMSRFTFEMGDPKHLGHVLKAVRGVEGVYDVYRV
>WP_011698963.1_GCF_000014965.1|Syntrophobacter_fumaroxidans_MPOB|Rel
---MRFFEIRDQMLSYYPSSDSSLLEKAYIYVASIHRGRVRLPGEPYLNHSLAVAGILAQMRLDEESIASGLLHDVVEDKYANIDEVRELFGPGVAGIVQGVTKLSRLSFSSREERQAEYIRKMILAMSQDVRVILVKLADRLHDMRSLHSGTRGSGNSMAQETFDIYAPLAARLGIDWMKQELEDLAFRCKEPESYEEILGKLEKTQEERRRYIEDVMSILNARLEEHGIKGRVNGRSKHLHSIYQKMIRQNLDLNRVYDIIAFRIIVDSVKACYEALAMIHALWEPVQGRFKDYIVKPKSNMYQSLHTTVIGPYHERMEVQIRTEEMNRIANEGIAAHWLYKEGRPIDEQETQRFSWLRELMEWNKDWRDPKTFFDAVKVNFYPDEVYVFTPQGEIKSFPRGSTPVDFAYEVHTEVGHRCVGARVNGKLVQLRYELQTGDTIEILTAANHRPSKDWLKQVKTSKAINRIRHWFKAEERERSISLGREFCEREFRKKGLNFNELLEAARGFSLRSVDDLLAAVGYRKVSPVQVIGKLPSKM-EEEARRTAHGDEGVKVRGVDDVMIRMAKCCNPVPGEEIVGYITRGRGITVHRVQCNNIGR--DAERKIDVQWDSGGGQVYPVDIKITHASDKGILAGLSAVLGQLDANVVDIQVEPPGGNLGACRLKIEVKDTKHLQRVLSALRAEKGVYRVQRS
>WP_068267896.1_GCF_001517835.1|Caviibacter_abscessus|Rel
MGRKEAYELLQKC-KNNNHLNLKKIEDAYILASEAHSGQYRKSGEEYIIHPIEVSQILVDLKMDTDTIVAGLLHDVVEDTLITLADIEYVFGQDVAHLVDGVTKLRNLPK--KQGKQIENIRKMVVAMSRDIRVVIIKLADRLHNMRTLKYQSYEKQIEKSKECLDIFAPIAHRIGMSKIKSELEDISFSYLNPEAYQEMKVLVNEKKEEREKFTNKVIDILSKELEKYKIKGTVTGRPKHLYSIYRKINEKNKKFADLMDLTAIRVIVKKEEECYMVLGVVHSIFVPVSGRFKDYIAVPKSNGYQSIHTTVEFDNSQKVEIQIRTKQMHEVAEEGVAAHWKYKEKKGKD-KNEKYYQVVKKIIDTSLDKDSGGTFVQSVTDELLNETIFVFTPKGDVIELSNNSTALDFAFQVHTQIGYRTIGAKVNDKIVPLDSILENGDKVEILTSKTKGPGKDWINMVNNHSSRLKIRKWFKDKEFEEKSKQGEELLEQEFQKIGLKFERVYLYMKKYNLSNIQSLYYKFAVGDLKLETFIQKFKQLISQTESKHNNANKSGIKITGADNTLFHFAKCCDPLPGDNIKGYVTRGRGIVIHIGTCQNIKELIEPDREVEVYWDEANSCKYEYSFTIKAIDREGLLFDVIRILNEHKMELLSVNSMNKEHGYVMVNLRIMIKNKEDFERLRKNLFSMKDIVDI--I
>WP_011683055.1_GCF_000014905.1|Candidatus_Solibacter_usitatus_Ellin6076|Rel
MPEQLYRELEAKIREYRPKDDLTALEKAFRFASKYHEGQTRDSGEPYMAHPVMVAHILADMRMDVVAMETGLLHDVVEDTSVTVEQVRKEFGPDVARCVDGVTKLTKLDVFSAEDRQAESVRKMLLAMVEDIRVILVKLADRIHNMRTLGYLNPERRERIARETIEIYAPIAHRLGMGKVRGELEDLAFQHLEPDAYQEILSAIESKRHSNEEFLNEIRHTVESELRREGIPARIDGRVKRPYSVFQKMRRQKISLDQVYDLMALRILTDSVKNCYAALGVIHNKWRPIPGRIKDFIAIPRPNLYQSLHTSVVGPHGQTFEVQIRTEEMHRIAEEGIAAHWKYKEGRKGPAVDDQRIAWLRHLVEWQRDVQDPGEFMSTLKVDLYPEEAYTFTPRGKVIVLPRDATPIDFAYAIHSDVGSTCVGAKVNGRIVPLRSTLRNGDIVEIMTQPGHEPSKDWLAFVKTSRARNKIKHLINASERIKAVEIGQKYLEKEARRLGVSLSEMEKVASEYGYSKMEDLYAALGYGKFSARQVLVKIAPGVVKEETARKGEGDGVIKVRGIDDLMVYRAKCCNPIRGEAIVGYVTRGKGVAVHSRACPNVQSLMDVERKIEVEWARAAEDSFPVRIVVHTDDRPGMLNQLTGVLSDENTNIRSLEAKTETDDGGVVEMTVDVRDKKQLEKLVAAMRRISGVRDVERL
>WP_018247739.1_GCF_000379025.1|Orenia_marismortui_DSM_5156|Rel
---MSLDKLLATIKSYTEEANIGLVKEAYYLAKESHEGQYRVSGEPFVSHPVQVAQIMAELELDIISISAALLHDVVEDTEVTTEELREKFGPEIELLVNGVTKLSKIDFKSREEHQAESLRKMFLAMAKDIRVILIKLADRLHNMRTLQYLPREKQIRKATETLEIYAPLAHRLGISTLKWELEDLSFRYLEPDRYYEVAKKIAKNRAEREAYIEEAIKRLNTKLTEVDIEADIYGRPKHLYSIYQKMIKGGKEFNEIYDLTALRVIVSSVKECYQVLGIIHELWSPMPGRIKDYVAMPKSNMYQSLHTTVIGSKGEPLEIQIRTWEMHRTAEYGIAAHWRYKEGNRKDEDFERKISWLRQLLEWQKDLSDAKEFMENLKIDLFEDEVFVFTPKGDVISLPQGASPVDFAYNIHTDIGHTCVGAKVNGKIVSLEYRLKNGDIVEILTSTNSGPSRDWLNFVKTSRAKSKIKHWFKEQRKEEASVKGKEMLESRLKKEHINLKKLEEIAKGLGVANIEGLYAAISYNKFSVSQIVRKLIPEEKKDCPIRRNPQNKGIKVKGIDGLLVRISKCCNPVPGDKIIGYITRGRGVSVHREDCPNLHNLEEQERIIDVEWYVDQQTSYEVELKIEALNKRSLLNDVTTVISEAKVNITSINARIKKDISATINLSLEISSLEHMKDIINKLEAIEGVLNVQRA
>WP_015155478.1_GCF_000317125.1|Chroococcidiopsis_thermalis_PCC_7203|Rel
MNSYECTDWLQTCNSELEATDNQLICRAFNFAYQLHQGQYRKSGEPYICHPVAVAGLLRDLGGGSAMIAAGFLHDVVEDTDVTLEDIEQQFGAEVKHLVEGVTKLSKFSFSSKTERQAENFRRMFLAMAQDIRVIVVKLADRLHNMRTLEHLPDEKRRRIALETREIFAPLANRLGIGTFKWELEDLTFKYLEPEAYRQIQDLVAEKRTDREARLTRVIEVLQQGMAQSHIQCDISGRPKHLYGIYQKMQRQQKEFHEIYDLAAIRIIVKTNEECYRALAVVHDAFRPIPGRFKDYIGLPKPNRYQSLHTTVVGFTGRPLEVQIRTIDMHHIAEYGIAAHWKYKETGGKFTPVDEKFTWLRQLLEWQNDLKDAQEYLESIKDNLFEDEVYVFTPKGDVVPLSPGSTAIDFAYRIHTEVGNHCAGAKVNGRMVTLDTALKNGDIVDILTQKNSHPSLDWLNFVRTSAAKNRIRQWYKRSRREENVARGRELLEKELGKTGFE-EPMQAVAERCNYHSVEDLLAALGYGELTLNLVLNRWREIVKGQQLVAPKSRASESPIAGVEGLLYHLAKCCSPIPGESIIGVVTRQRGISIHRQGCQNVDNI-PYDRLVPVSWNANRPQTYQVNVQIEAIDRVGVLKDILSRLSDQSINVRHASVKTANGQPAIIELGLDIRDRHQLEQIFNQIRKMSDIIDLRRV
>WP_081895095.1_GCF_000745455.1|Mesoaciditoga_lauensis_cd-1655R_=_DSM_25116|Rel
--------MIGSIEKRYGEESAKLVKKAYEFAKKAHEGQKRESGSPYICHPVSVAKIVFDLGMDPETICGALLHDVVEDTEVTIDEIKNEFGNEIGLIVDGLTKIQSLEKEDVKFSEIETIRKMIFAMAQDVRVVIVKLADRLHNMRTLKTYDEEKRKQKARQTLEIYAPIANRLGIYTMKSELEDLSFKYVHPEEFKSIKELVDKKINERTEEIAYYKNELERVLKENKVDMEVDGRAKHFYSIWKKMKSKNKEFSEVYDLFALRILVKDVPRCYAALGVVHNLWKPIPGRFKDYIASPKSNGYRALHTSVVTEKGEVLEIQIRDEEMHREAEYGMAAHWKYKEGKIKNS------EWIDRLFEWQKNYVKGLSNWKELTKELQLDDVFVFTPEGEVKRLPKGSTPIDFAYMIHTEIGNHYVGAIVNGRMVPIGHKLHNGDRVRILVDKSSGPSLDWLKYAKSSRTKAKIKKFLRDKFAQEYVSRGQEILREVVKKYHLSLDKVKHYFETHHIESEREFKLRLGEGAITSFQIENLLEEKKAKEVPRLKRPEGKEILIEDLDGIEFHLAKCCNPVPGDPIVGIVTRSHGISIHTANCKNVKNV-DKSRIVRVSWGMESGELFSVGIGLKAYDREGLLADIINRIREKHVQLAGVTSRVDDVGIARISIGINVSDLKQLKDVMSHIKKEKGVLEVHRE
>WP_014802362.1_GCF_000266885.1|Turneriella_parva_DSM_21527|Rel
MAGQTLNTLLAHMPSYVTRAQKALIKKAYLLAEDAHKFQKRLSGEPYIIHPLAVAHTLADLGLDHEVVCAGLLHDVLEDTFIKPEYMRQEFGETITYLVESVTKISVLKTQTAENKQAINIRKMIMATIRDSRVILIKLADKLHNMRTLGFHSTNKGMQIAREVLEIYAPLAGRLGIYKIKSELEDLALYHLDRTTYALIKDKIAEKKGQRDGRVAMVMSLLTQHLKESKIKATVEGRSKHFYSIYNKMIEQKKFFEDIYDLTGVRVLVNEVPDCYTVLGLVHTLWTPFPGRFKDYISVPKSNGYQSLHTTVIGPGGQPVEVQIRTWKMHRVSEFGIASHWAYKEKPGDQKTFETQFLDLQNMAISDDE-ADSGDFYQELVSNLSANEVYVISPKGKIFTMPENSTVLDFAFRIHTDIGLRCAGAKIGDRLVSIRTPLKNGDQIEIITNSSVKPSLNWLNYLKTPNARAKLKAFFRKTD----TSVAEKLVENE--KKA------EK-----GRPRSEKLGTVIAQPNL-------------------------KKIDWQGETQLEVKYAQCCNPSPPDNIAGFISRLGVISVHKKGCPSLTHLSQAERLIPLKWVGHSTG-RQASIEIRGLDRAQIFLDIVKQLAQSGANIIEANATTSQVGHINDRFVIEVDSDEHLMNILKEMKTVEGVEDAVEV
>XP_017086915.1_GCF_000236285.1|Drosophila_bipectinata|Rel
MAELNCERLVNRVLTYAPKADVESIRRAFAVASKAHENQKRDNGDPYIIHPLAVAMILARFRLDVQSICTALLHDTIEDTGVTYDTLKAQFGPTVADLVDGVTKLTRLELQSDRTKQAENFRKLVLAMSKDIRVLLVKLADRLHNMRTLHFVRQDRRQRIARETLDIYAPLAERIGMDRVKTELQNLSFAQLEPEADATIRTRLNYLRGQGADVIEEVRRELLRLCHEAGLKVQVSGREKSPYSIWEKMQRRNVAFEQLSDIMAFRVIVDTREDCYMALGAVHAAYPMIAGRFKDYISTPKANGYQSLHTGVTSPRNQKIEVQIRTQDMHDVAENGVAAHWAYKEGTGGGYGGLRRPRWVQDLLEILEASSAPDEFLENTKLELYQDQVFCFTPKGQLISLPRGATPVDFAYAVHSHVGDTCVGAKINGRLMPLRHELENGDQVEIMTARGGAPSPSWERFVVTGKARARIRRYVAQQQRQVSLDGGRAALAKAFRQEGVDGKILETTLKPLKQSSLTDLYVAVGAGNLPARDVVHTAYPELKRVQRSGRRSSNAAVPLVGGAGVAVHYAACCHPLPGDRIVGVVATGRGVTIHTRTCQTLESFSTPERFLDVDWDYDASQMRVGRISIVAENEAAVLANITNSISKSDAAMVNLKIVHRQLDFTEILVDVEVRDLRHLSSVIASLRAAPGITQADRV
>WP_011577558.1_GCF_000009305.1|Helicobacter_acinonychis_str._Sheeba|Rel
MNIKKVKKVLRTL-GFTP-----KIENALNLAAKSHKGQYRKSGEPYIVHPICVASLVAFCGGDEAMVCSALLHDVVEDTPCKIETIEQDYGQDVANLVDALTKITEIRKEERMVVSALTFRKILISAIQDPRALVVKISDRLHNMLTLDALPNDKQVRISKETLAVYAPIASRLGMSSIKNELEDKSFYYIYPEEYKNIKEYLHKNKQSLLLKLNAFASKLEKKLFENGFDFKLVSRVKRPYSIHLKMQRKGVNIDEILDLLAIRILLKNPIDCYKVLGIIHLNFKPIVSRFKDYIALPKENGYKTIHTTIF-DESSIYEVQIRTFDMHMGAEYGNSAHWKYKAGGV-D-NEHESMRWLQNFKYHDSDKNDPKEFYELAKNDLYREDIVVFSPHGDTYTLPVGAIVLDFAYMVHSDLGDKATNAYVNNKEALLNQELRSGDVVKIVKGDKITPRFIWMDQLKTSKAKNHLRIQRRNRLKEIDTKSMINILTTFFGRSNVDLEKLETLIEAMKFENLAKLT----------EEIENKVFSL--KEEATSTNRQQKELSVYNLEIKQVLLNDCCHPKYGDEIIAIATKEPRAIVHHKFCKEAMEVD---PMVYIEWHKRDR--TIYKMMFYLGEKKSVLVGLLAFLVRNECDIVGVSYLGYDKSHCEVSFEIATDKSDWIRALINRKYQ-DRIVELSSA
>WP_083856601.1_GCF_000297255.1|Nitrolancea_hollandica_Lb|Rel
MSGAAWEDLLAVIRRRMPGMDISVVKQAHDFARDAHEGKFRRSGEPYISHPVEVAIILAEMQLDQETLAAALLHDVVEDTDTTMEDLRTLFGDRIVRLVDGVTKLGRIRWAAEKERQAESLRKMFLAMVDDVRVVLIKLADRLHNMRTLEHMPRAKQLRSAKETMEIYAPLANRLGIWQIKSELEDLALRYVDPQTYFTIERALERRGTDRDQYLESVIAELSRTLEDAGIGAEISGREKHITSIARKMERKERSFDEIYDVLGIRVIVDEKKDCYGALGVIHSIWHPIPGEFDDYVATPKESMYQSIHTVVLGPNGHPLEIQIRTHEMHYIAEYGIAAHWRYKEGSRPDANVEAKIAWLRQVMDWRDEVVDAQEFVESLKSDVFQEMIYVFTPRGDIIELPAGATPVDFAYRIHTEVGHQCVGAKVNNHLVPLNYKLQNGQVVQIMTSKKVGPSRDWLMYITTASAREKVRQWFRRQEREENISQGRDILEKELRRIGVEV--LDEILKHFQYQKTDDFLAAVGYGAVSPQQISSRLVETTERQVLSSASA-PPSLRVLGVGDLYTRLASCCKPVYGDAIVGYVTRGRGITVHRADCYNA--MHETERLIQVSWGDEQRQYYPVQARLEAWDRVGLLRDITTCVADEKVNMLSVLTNVHDDRTVTVLMTLEVDGIKQLSRILQKLEGIRDVYDVRRE
>WP_014243192.1_GCF_002442875.1|Halobacteriovorax_marinus|Rel
MFDLNIDELVKRMEAYYPDADFALLRKAYLFAEKSHKGQMRSSGEEYIIHPLNVAGTLVKLRMDMDSVIAGLLHDVVEDCDVTPEEIEKEFSPEIAQIVVGLTKISKIKFKTKEESQAENFRKMVVAMAKDLRVIIVKLSDRMHNMRTLQYVSDEKQKKIATETLEIYVPLASRLGINSVKGELEDLCLRFMKPEIYYRLAEKVAMKKSERDVYIRETIDVIKEKLLEYSVKSDVKGRSKHFYSIYKKMNARGVDFEQIQDVLAFRLIVSNITECYKALGIIHSSFTPIPGRFKDYIAIPKVNNYQSLHTTVIGPKAERIEIQIRTQEMDEIAERGIAAHWKYKEGKN---GFAKKLDWVQELLEFNKSVDNNDDFMDVVKNDLDVGGVFVFTPDGDVRELRYGATPLDFAYAVHTEIGHKCVGAKVNSRMVPLRYTLKSGDTVEILTSKSQTPNKDWINIVKSSKAKQKIKQWLLKVEREKNKEVGREILEKAFRVVGTSMNELPKVLKSLSVSNEDDLLINVGSGKFTAKQVVEEFPSLKQNEDERRKSNKDNAVIVDGMNDVMVRMARCCNPIPGDPITGYITRGRGITVHTTRCNRVDS--EVGRGVSVEWNSDFSFKHPVNIRVITHDKPGILSQISKNINNLGVNIRSALAKSLPDRKGSFIFEIEVNDFSELLKTISSVEAIEEVISVNRV
>WP_062139393.1_GCF_001192655.1|Caedibacter_varicaedens|Rel
--MIRQFELVEKVKSYDPTADEEALNRAYVFSMRAHGAQKRASGDLYFSHPLEVANILAEMKLDDATIITALLHDTVEDTTATLDEIRKLFGHEIANLVNGVTKLTQLELQSNSTKQAENFRKLVLAMSNDLRVLLIKLADRVHNMRTLSYFSEEKRKRIARETLEIYAPLAERIGIHHFKDELDDLAFKELNNDARESILTRLHYLEQEGRNIVENIITELGELFKENNLSVNIAGRVKSPYSIWNKMRRKNVAFEQLSDIMAFRLLVDNVAECYQALGIIHNAYPVVPGRFKDFISTPKPNNYQSLHTSVIGPHKQRIEIQIRTYGMHQIAEYGVAAHWQYKEGVK---SSKMDYPWLKSLLEILEHASGPEEFLEHTKLEMFQDQVFCFTPAGELIPLPRGATPIDFAYAIHSEVGNHCVGVKINGRMAPLRTPLHNGDQIEITTSKSQTPSPSWERFVGTGKARANIRKFIRTQQRSQFIDLGRSILHKSFLHEKLEFKSLERIFEKYKIHSAEDVYALVGEGQITSYEVIRNLYPDFQTKEIKKPRDKESAVSIKGIPGMAIHYARCCHPLPGDQIIGIVMTGTGVTIHTINCDNLKNYAEPERWIDVTWDQTESNVHTGRLLITVANKTNALATITTIISKQNANIINLKIAHRSELLSEFIIDIEVHDTEHLENLIANLRMNSVVNAVERS
>WP_054536099.1_GCF_001306135.1|Herpetosiphon_geysericola|Rel
MDVHESEALISRMRTYWPLDEFQLIERAWDLAKEAHAPQVRKSGEPYFLHPVQVAHILVDMKLDPESVAAALLHDVVEDTPITLDQIRADFGREVAHIVDGVTKLSKLEAKSIEEAQAITYRKMFIAMADDPRVVLIKLADRLHNMRTLGAMRPDKQQRIARETLEVYAPLAHRLGIWQFKWELEDLSFRYMNPEKYSEIGRQLNLRRETRERIVQRVIARLKQILDRDNIKAEVTGRPKHIYSIARKMERKGVSLDQIFDQLAVRVMVTTVDECYRVLGLVHSTWIPIMSEFDDYIAVPKESMYRSLHTTVVIPGEQPCEVQIRTYEMHEVSEYGIAAHWRYKEGFGNDQSFETKLAWLRSAINGQRD-LDPTEFFESVKEDVLRDQVFVLTPKGKIIDLPKGSTPIDFAYRIHSEVGNRCIGARVNNKPVPLYYQLQHGEIVDVVTSKPRGPSRDWLEYVKSNGARTHIKRWFRRQENDVNITAGRELIEKELKRLGVR-PTMEELLRANAMKNSEDFLAAIGNGDLSPRQAIQRVLSDKNTEDEPSKPVKQGTITVRGEADVYTRIAHCCNPVYPEAVIGYTTRGHGITVHRMDCYNV--LHNRERLIDVEWGGAEKQSYPVPIRIEAWDRVGLWRDVTNAIADGNINIQAVQQLDNHHGRATLLATIRIESIDQLSRILDKLNRVKDVIEARRE
>WP_083288712.1_GCF_001708125.1|Jiangella_alba|Rel
MSDPALEPLFRIIRANHPKADLEIIERAYRTAARAHSGQKRKSGDPYITHPLAVTTILAELGMTPPTLAAALLHDTVEDTDYGLDQLRGEFGEEIAMLVDGVTKLDKVKYG--QAAQAETVRKMVIAMAKDIRVLVIKLADRLHNARTWRYVPKESARRKAHETLEIYAPLAHRLGMNTIKWELEDLSFATLHPKVYDEIVRLVAERAPSRDDYLASVIDQVQGDLRVSKLKANVYGRPKHYYSIYQKMIVRGRDFADIYDLVGIRVLVESVRDCYAVLGIVHARWNPVPGRFKDFIAMPKFNMYQSLHTTVIGPGGKPVELQIRTHAMHRRAEYGIAAHWKYKEDSNAGDNAGNDMAWLRQLLDWQKETEDPGEFLESLRFEMESNEVFVFTPKGDVVALPAAATPVDFAYAVHTDIGHRTIGARVNGRLVPLESNLDNGDVVEVFTSKGAGPSRDWLTFVTSARARNKIKQWFSKERREEAIEHGKDAIARAMRKQDLPLESLKAVADDLRYPDISALYAAVGEGNVSAQSIVQKLVQILGGEEGRRRSGGDPGVVVKGVSDVWVKLARCCTPVPGDTIVGFVTRGSGVSVHREDCVNVDGLRQHGRMVEVEWAPTANSMFLVAIQVEALDRARLLSDVTRVLSDQHVNILSATVSTNTDRIATSRFTFEMADPKHLGHVLKAVRGVEGVFDAYRL
>WP_075063806.1_GCF_001306115.1|Ornatilinea_apprima|Rel
---MKIETLLESLPEKYTAVDRELINRAYKFAEVAHAGQKRASGEPYITHCVAVAAILVELSVPPSVIVAALLHDTVEDTQITLDTIKQEFGDEVASLVDGVTKLTNLPNVTRKDLRNETLRKTFVAMGDDIRVVIIKLADRLHNLRTLSYMPEAKRRRVAQETLDIFAPLANRLGIWRIKWELEDLSFRYVNPDKYKEIAEKLSERRTSREDTVKDIINNIKALMDQSNIACEISGRPKHIYSIYKKMQDRGKPFEALMDLRAVRIIVSDIPSCYAALGLIHTHWRPIPQEFDDYIAAPKDNFYQSLHTAVIYNDGRPLEVQIRTTEMHQNAEFGIAAHWRYKEKIKTDRSYEQRVTWIRKLMEWRQEVEDAQEFVDGMKSDVFEDRVYIFTPRGDIIDLPSGSTPIDFAYHVHTEIGHRCRGAKINGKLVNLEYALKTGDQVEILTAKQGGPSRDWLNLVKTQRARSKIRAWFKKQDRDQNIAHGKLILEKELHRLGIPDVDFDKLTTSFEYKSEDDLYAALGCGDLSLKKIINVISEVDKDKDAPSTRPDSNAVTVVGLKGILTTTARCCNPAPGDDIVGYITRGRGATVHRRDCPNIMRLSDKERIVQVSWGQP-KKTFSVAVEIRAYDRQGLMGDIYNVISNEGVNISDINLKVTHN-MGTFRLVLEIGDISQLSKVLSRIENLPNVLEAHRL
>WP_008825844.1_GCF_000215935.2|Haloplasma_contractile_SSD-17B|Rel
MSEEKYEALLEASSVYKKEENINIIKRAYQYAKEKHAKQIRKSGEPYIIHPIEVSLILTSFHAGPKTIAAGLMHDVLEDTEVTEEEMADLFGNEITTLVDGVTKLGQIKYVSKEQAQAKNHQKMFLAMAKDIRVIIIKLADRLHNMRTLKHMPRHKQVRISKETLGIFAPIAHRLGMYRLKSELEDRCLRFIDPEEYYYIASLINTKQREREDDIDSIINEIKGCLKEQDIKFAIKGRIKNIFSVHKKMREKNKEFSEIFDLLALRIIVDDEASCYQVLGLIHSNWKPIPKRFKDYIAMPKPNMYQSLHTTIIALNGKIFEVQIRTNEMDLVAEYGVAAHWAYKESEAEQVEIQKKLKWYREMVEYSEN-SDAEDFMELIKDDIISANVYVFTPEGDVLDFPNGATPIDFAYRIHSEVGNKTVGAIVNGKIVPLTYQMKTGDVIEIKTSKSFGPSEDWMKIVKTAHARNKIKQYYNKQNRSIIVDRGRDALLKELDG-NEHIEHISEHFSKQGINSLEELYYAIGKKAVSPQTVHQKMFKDQVEDEKRRKKVSDTGIYVTGLENPQIKISRCCTPIPGDEIIGYVTKGKGITVHRKDCRNVVD-SQKERMIDVFWAETTNKEYELDMKITSFNRKNLLTDIIHTITAMNISILTISADAKNDHLVVIKLKVNVRNAHVLQTLVVNLKKVSDVYSVERL
>WP_025229208.1_GCF_000724625.1|Fimbriimonas_ginsengisoli_Gsoil_348|Rel
MVPEELHGLLQSIREQRHDANVRRIRYAYFLAEQAHKGQTRSSGEPYIIHPLAVARILVDLRMDDDSICAALLHDVLEDCEVTAEQLLRIFGEDVLHLVEGVTKLKFTHQEMETTRTAETLRKMLLAMAQDFRVMVIKLADRLHNMQTLGALPPEKRTRIASETLDIYAPLAARLGIWQIKWQLEDLSFQALHPHEYAEVRERVSKTRKQREDELQEAILVLKRRFEERGVKVEIRGRPKHLYSIFNKMVKQGVKFEEIYDLLALRIIVESIPDCYVALGIVHEAYGPIPSLFYDYIARPKPNGYQSLHTKVLGPSSQPLEIQIRTLQMHEIAEHGVAAHWTYKEGKT-SIDETKRLSRLRQLFDWSSDSRSSSDFLRSVSTDLFAEQVFVFTPKGDVIDLPKDSTPVDFAFRVHTQLGLTLVGAKINGSIVPLPTKLQNGDVVELITRSNAQPSLDWLEFTKSAHARSRIRAFFRKITKTDDAQRGKEALDKELKSLGLDPKEVQRVADQMSCEGPADVFARVATGQISVQSVVAKLRGTVVEQPTTKTKEGKVALTAGGMENVLVSRGKCCNPIPGDEVVGYVTRGRGIVIHRKVCPNAMAYQEPERLIPYSWPPD-GNVYTVGLKIVSINRTGLLMDISTVLGESKTNVSALKVKTLQNHTAEIDLTIDVRDTEHLSQLMAKISNFGDIISILRM
>WP_012082135.1_GCF_000010325.1|Nitratiruptor_sp._SB155-2|Rel
MNVKSIHELL------LQAPTSDKLQEAIEFAKMAHAGQKRKSGEPYVIHPLLVAAITAFVTNDPDMVLAALLHDVVEDTPHTIEEIEEQFGKDVAHLVEGMTKIVAIRSEEKLITSALSFRKMLIASIKDVRVLIVKLCDRLHNMLTLDALPKKKQLRIAEETLVVYAPIAHRLGIASLKNVLEDLSFYYLFPKEYEKIDQFISSHKVELHMKLNEFIDKVKKLLVKNGFSFEVIGRIKHYYSIYLKMQRKGISIEEVLDLLAIRILVQDKLDCYKVLGIIHTHFKPLIMRFKDYIAVPKENGYQTIHTTVF-DQTSIFEVQIRTFDMHHTAEYGVAAHWKYKIG-----HVGVNLAWLENLQYQNEN---IEEFYELVKNDLFSEDISVFSPKGDIFTLPRGAVALDFAYAVHTDVGNRAKAAYINKQKSTLLTELKNGDIVRIELAEEPILRCSWIDAVKTSKAKDQMRLLCRHKYKEVSSKAAINILASELKENP---KKI-AWLKDH---EITALH-RIATEINYLQEIKNRYLSEYKK---KGSKQ---KLVVDNVSINRVEFDYCCHPKRGDEIVAFRM-DHHAVVHHKMCQKAQKLIDGKPMLYVEWKEDT---PHYKLIALLPDKKGALADFLQFLSKLGINLVSIELGKNQTNLCEMEIEAPVFDLEQLRKKIAQKVKIIEFIKTSDA
>WP_069130451.1_GCF_001715195.1|Rhodohalobacter_halophilus|Rel
MAQAVLTELLELCRASLDEVDEDHITKAFKLCCLSHEGVQRASGEPYYLHPVEVAKIMADFNIDDESVIAALLHDTVEDTSVTLDQAEEVFGPVVRHLIDGVTKISGV-FESRDTKQAETFMKLILSMAEDIRVVLIKFADRLHNMRTISALPRQKQLKKATETMELYAPLAHRFGLFKIKNEFEDLCFKVIDPNSYKFIVRKLREKKKAREEFINQFMQPIQEELKELSFKFEIKGRPKHIYSIYRKMQRQQKPFEEIYDLFAIRIILEKKEDCWRVYSIITDKYTPIPKRFRDFISVPKANGYQSLHTTVITKQGRKVEVQIRTRKMDDIAEHGVAAHWKYKEGKSGSDTLDKFVHWVRDVLDSPRP-DAATEFVKDFQLNLYQDEIYVFTPQGELKTLPKGASCIDFAFEIHSEIGERAVAAKVNGKMVPLRQKLHSGDQVEIITGNKINLNADWIEDVVTHKAKARLRQFIKQKE-LKVADEGRELWEKKSSKGKFEVQELMKVAHRFKFENTQEMFYEIGAGAFDVNKLYKVVKELKSKDTEARAGDTK-ALLVEGLSGVKYSYANCCNPIPGDEVIGFISRDGDVKVHRSNCKNAHHLIDGERIIDVSWAKNIESQFLGAVKVIGEDRVGLVNDITEVLSSLKTNMKSINVSS-EGGMFEGILTLYISDLKHLEEIINRLERIEGVKNVLRY
>WP_013450788.1_GCF_000183405.1|Calditerrivibrio_nitroreducens_DSM_19672|Rel
MAIVRLMD--QEVLQKNNITNIEKIHKAYVYAAQKHRGQLRKSGEPYLSHPLNVALILANMNMDLDTVTAGILHDTLEDTDATYEELAELFGEDVAFLVDGVSKIGKISFKSSEEKMAENFRKMLISMSKDVRVIVIKLADRLHNMRTLDYLSEEKKQRIAKETMEIYAPLAHRLGIAWIKWELEDLSFRILNPDKYYEIYNLVKLKRSEREAYLNQVINLLDAHLKNVNIQAEVTGRPKHFYSIYSKMIKKKTSFDEIYDLLAVRVIVKTVSDCYATLGIIHNLWKPIPGRFKDYIAMPKANMYQSLHTTVVGPNGLNVEIQIRTEEMHRIAEEGIAAHWKYKEGKVFNPKDDTTFVWLRQLLE-QKELNKPQDLVEALKEDILPRQIYIFTPKGDVIELPEGSTPIDFAYAIHSKVGEKCVGAKVDGKMVNLKYKLKNGEKVEIVTSPTQEPRSDWLNIVKTNRAKIRIRNYLRKKEEDLAIKTGQELLAKEFELRGLSFKKLRSIIDKFSLKNLEDLYKSVGFGRISPKQVANLFHKPDEKDDEKPSSPKSSPFNIEGVGDILTTIAKCCHPLPGDNLKGYISVGKGLIVHRADCPNLIELSNEDRIIDVNWAEGKNIKLPFKITTVTIDKPGILSDITTLLKDMAINIIELSAKPQKDGNARQTFTIELSGKSQLDKVLQKLQSLPYLKEIIY-
>WP_081800143.1_GCF_000687145.1|Thermoanaerobaculum_aquaticum|Rel
--MPRFDDILEQVQAYKPTCDEDLLRRAYVFSAMAHQGQVRASGEPYLVHPLEVARILAEMRLDEVAIAVGLLHDLLEDTYVTEETLRDQFGDRITNLVKALTKITTLEYAARQAAQAESFRRMLLASIEDIRVLLVKLADRLHNMRTLNFLDENKRQRISQETLEIYAPLAHRLGMGRIKAELEDLAFWNLFPEEARRLSEELSARREKASAAIELVRSELEHMLKELSIEGEVRFRIKHLYSIWRKLNVQGISLHELFDFLAFRVVVDNVANCYAVLGLVHQRWRPVPGRFKDYISVPKSNGYQSLHTSLLGPEGLPFEVQIRTWDMDEVAEKGVAAHWLYKEGRD-PGADHPRLAWLRSLVEGQQE---PREFLDSLRLNLYPEEVFCFTPKGELVRLPRGATPVDFAYAIHTEVGNTCVGARVNGRLVPLRTVLKTGDIVEIQTSPNQVPRRGWLEFVVTARARTKIRAYLKKGEKDRARVLGRKLLEREARRLGLAVFNLKEAVVHHGFAKEEDLLAAVGFGRLSAREVMAVFAREKGEPEKPHPGSEGLVVEVMGDRDLLTFRAKCCQPLPGDPIVGYVTRGRGVAIHRRSCPNLRRLAAPEREVEVRWGSL-GASYPMPLHVFFEDRPGMLAAISQAITSAGSNIRTCHLAT-EDRCGVVNLEVDVSGRDQLEKVVALIRRVSGVTRVDFV
>WP_038470021.1_GCF_000755705.1|Candidatus_Izimaplasma_sp._HR1|Rel
MSKARIDALIRETSKYKNNEHLDLIQDAYRYAKEMHTGQYRKSGEEYIVHPVDVAIILSEYHTDPTTIIAGLLHDVIEDTEATFEDVKDKFGEEVALLIEGVTKLGQYKFKGKVAAQARNAQKMLVAMAKDIRVVIVKLADRLNNIRTLSSLPEVKQKRIARETMEIYAPLAHRLGMNIMKAELEDTCFKYLKRGTYRRIAQLISDTKNNRLKDLELMRTNIEYLLSENNVNSSVKGRIKNIYSVHKKMVDRKKEFEDIYDLIALRIKVDSIEDCYRTIGVIHSKWTPIPNRFKDYIAMPKPNLYQSLHTSVIA-NGKVYEIQIRTQEMDEIAEYGVAAHWAYKEGRKMTDEAIKKLKWFGDLVKFTKESDNDGDVLNLLRDDIFQSNVYVFTPNGDIIDLPNGSTPLDFAFRIHSQVGIQTVGAIVNGRIVPLEYVLKTGDIVNMKTSVSFGPNDNWLKIVKTSNAKSKIKNYLNKRRRSVLIEMGREDFTRELQSRKVNVKRVKELFHKKGANSVDDLYYEIGKNTISPGNAVNSFVDKEE-TPEYLDQKSDTNIIVEGLTTPSIKLSNCCTPIPGDKISGYISKGAGIAVHRTKCNNLQSL-DKERYIEVFWGNDTSRQYSVNLKIIASNRDNVLAEVINTITSTKGKVIQVAASTNKNLEAIIKLKVSIANKKELDNMIVNMQKISDIYSIERM
>WP_085885718.1_GCF_900172325.1|Oceanibacterium_hippocampi|Rel
MLMLRQVELVDRVLAYDPDADEDLLHRAYVFTVRAHGSQLRDSGDPYFSHPIEVAGILTGLKLDTATIVTALLHDTIEDTVATREEVAAKFGEEVATLVDGVTKLSQLELQSDRTKQAENFRKLLIAMSNDIRVLLVKLADRLHNMRTLHFIRPEKRHRIALETMEIYAPLAERIGMQSMKDELEDLAFAELNPDARASVQKRLSYLREEGADVVSRISQQLTETLARYGVKAIVNGREKRPFSIWRKMERKNVSFEQLSDIIAFRVIVANIAECYQALGVFHSHFKMVPDRFKDYISTPKRNGYQSLHTSVIGPEKQRIEIQIRSQAMHEIAELGVAAHWQYKQGVE--TGEGRDYRWLRELLEILEHASDPEEFLEHTKLSMFQDQVFCFTPKGDLIALPAGATPVDFAYAVHTGVGDTCVGAKVNQRMTPLRTILRNGDQVEILRSKNQTPSPTWENFVVSGKARSAIRRFTRNRQRVEYHELGKAIAEKILREAGQTLRAIQEAVRFFKCDKSDDLYVALGEGTLTPRQVKDVLFPEAAKPDDDRKSKHRHSVPIRGIPGMAVHFAGCCHPLPGDRIVGIVSTGRGVTVHTIECETLEQYATPERWLDVSWSPDSSDYHIGRITTVIANEPGALSSLTTVIAKNGGNINNLKITSRSLEFFEMIIDIQVRDVRHLTNIIAALRADPVVSSVDRA
>WP_081433447.1_GCF_000021685.1|Thermomicrobium_roseum_DSM_5159|Rel
MAEPVWEDVAPEFLKRLPNADLELIHHAFELARSAHAGMRRRSGEPYLSHPLAVALILADLQLDQETIAAALLHDVLEDTDVTIEQLRERFGPRVARLVDGVTKLGKIRLSPEKIRQAESLRKMLLAMAEDVGVVLIKLADRLHNMRTLDHLPPEKQRRIARETMEIYAPLANRLGIGQLKAELEDLAFKYLEPQTYETIARALESRGHDREQYLQEVIEQVKRALADAGIRAVVTGREKHIASIARKMREKQRNFDEIYDVLGIRVIVDEQRDCYAALAIIHGMWHPIPGQFDDYIANPKENLYRSLHTAVIGPRGIPLEVQIRTHEMHREAEYGIAAHWRYKEQLKPDSSIEAKIAWFRQILEWRDELLDAQEFVDSVKQDLLPEMIYVFTPKGDVVELPAGATPIDFAYRIHTEVGHQCVGAKVNGQIVPLNYKLQNGQVVQIITSKRTGPSRDWLIYVTTASAREKIRQWFRKQEREENIAHGRHLLEQELRRLGVEM--LEDVLKLFRYQKLEDFLAAIGYGAITPQQLAARIAEHEDQRTRAQSPTQAPPLQVTGLRDLLTRLANCCKPVYGDPIVGFITRGRGITVHRADCPNI--LHEPERVIPVNWGET-PQQYPVTIRIEAWDRVGLLRDITTLVADEGLNALSVLTNVHEDRTVTILMTLEVTSVQQLSRILQKLESVRDVYDVRRI
>WP_006488309.1_GCF_000147715.2|Mesotoga_prima_MesG1.Ag.4.2|Rel
MAQILLGDLESILQYRLKRRDKERIFDAYEFARFHHQEQMRDSGEPFISHPIEVAKILAQFSADNDTIIAGILHDIVEDCNVPLSEIAEKYGDTVALIVDGVTKISNLKLNEKSRMKVETLRKMLLALSDDPRIIIVKLADRLHNMRTLDFLKPEKKRDKARETLQIYAPIAHRIGMHKIQAELEDLSFKYEYPEEFKELKFKVNRKLKERQDIMDEYKEIVLRELRKNRISALIEGRVKHLYSIWQKMIKKNRSFDEVFDLIALRIVTGDEVNCYKILGAVHSLWPPMPGRFKDYIAAPKSNGYKSLHTTLITHRGEPLEIQIRSERMHKEAEYGVASHWVYKEGI----DVKDR-TWFTQLVDWQKDFIESFKDMESISRELEVEEVFVFTPKGEVVHLPKGATPIDFAYAIHTEVGHHYAGAKVNDRLVPVNYELQLGDRVEVIVNKSEGPSLDWLKYVRANSTKAKIKRFFKNEYSAKLVERGKEIFRKISKRLAVSMEQIKALMNRLGAHNENDLFSKLGDGSVTMGEVLSLLAPKEEEIETKQKQAKGNEVVVGGETGIAVYFAKCCTPLPGDDIVAVMS-SRGISIHTRNCRNLKGI-SKDKLVEAHWNLDTGGKFSSWIVVEFDADRTIVNKSLERLENKNAKVMKYSVEAGRWGYDTLIANILVKDVAHLTSVMENLRGMKGVQNVKRV
>WP_052667320.1_GCF_000969705.1|Nitriliruptor_alkaliphilus_DSM_45188|Rel
MR---------------------DVVRAYRYADVMHEGQKRRSGEAYITHPVAVATELAELGLGTATLVAALLHDVVEDTAASLEDITTGFGAEVAHLVDGVTKLDRLRVETKEQQQAETLRKMIMAMAKDIRVLVIKLADRLHNMETIGHMPREKQKRIAQETLDIYAPLAHRLGMQQFKLRLEDLGFRTLHPKRYDEIVAMVEERNPEREAYLEQVMASIRDQLRELKIRGDIFGRPKHYFSIYEKMVLRGKEFDEIYDLLGVRVIVNSVRDCYAVLGQLHASWRPVPGRFKDYIAMPKVNLYQSLHTSVIGPQGRPLEVQIRTRAMHRTAEFGVAAHWMYKDAPRTDADATGELPWIEQLLEWQAEVDEPGDYLESLRIDLYQDEVFVFTPKGEVMGLPAGATPIDFAYAVHTEVGHRCIGARVNGRLVPLDHVLVNGDSIEVLTSKDAGPSRDWLKLAASTRAQSKIRGYFNRERREDAIGRGREAITRALRRKGLAYGELTDAAAVLNYKGTEALFRAVGEGHVAAQTVAAQVVAGMTEEVEIRIGQSSGDVTVEGDASMLVKLARCCTPVPGDDIVGFVTRGRGVSVHRSDCSNVADLREDDRFVPVDWSGDTNAPFLVQVAIEALDRKHLLRDITAVLGDLHINITSAQVATRKDRVAVLRFQFELGDPTHLEYALRSVRRVEGVYDAYRV
>WP_092927363.1_GCF_900112765.1|Actinopolyspora_alba|Rel
MSKQVLEPLASVHREMHPQADLALLQYAYDIAEEQHSDQQRKSGDPYITHPLAVATILAELGMDTTTLVAALLHDTVEDTDYPLDRLRSDFGEEVSHLVDGVTKLDKVKLG--NAAEAETIRKMVIAMARDPRVVVIKLADRLHNMRTMRFLPPEKQVRKARETLEVLAPLAHRLGMATIKWELEDLAFAILQPKKYDEIVRLVANRAPSRDTYLRTVVDELSSNLDAARLSAKVEGRPKHYYSIHQKMIVRGRDFDDIHDLVGVRILVDQVRDCYAAMGVVHALWQPMPGRFKDYIAQPKFGVYQSLHTTVIGPEGKPLEVQIRTEEMHRTAEYGIAAHWRYKETKAGGAVEIDEMAWMRQLLDWQREAADPGEFLESLRYDLNTREIFVFTPKGDVITLPAGSTPVDFAYAVHTEVGHRCIGSRVNGRLVALERKLENGEVVEIFTSKGSGPSRDWLSFVASPRAKTKIKQWFAKERREEAIESGKQAIAKELRRLGLPVDSIGSVAKELHYTDVTALYAAVGERQVSAHHVVQRLVASFGGVEQQRRSSGDSGVRVEGAGEVWAKLARCCTPVPGDEILGFVTRGGGVSVHRTDCNNADDLRKPERLVEVYWAPSNSSVFLVAIQVEALDRHRLLSDVTKVLADEKVNILSASVTTSKDRVAVSRFSFEMGDPKHLGHVLKAVRNIEGVYDVYRM
>WP_034417403.1_GCF_900079105.1|Candidatus_Entotheonella_palauensis|Rel
--MALIEDVISAVEQYHPQADVGLIDRAYQFSAEAHKEQRRQSGIPYVTHPLEVALILTKLRMDVHTIAGALLHDTIEDTGTTEDQIAHEFGSEVALLVNGVTKLTKLEFGSREEHQAESFRKMVLAMAKDIRVILIKLADRLHNLRTLEYLAEDKQRRIGQETLDIYAPLANRLGISWLKSELEDLSFRYVHPRIYEELSEQLVSADRAREGLLSEAQTLIADTLQNMQIACRLMGRAKNIYSIYQKMQRQQSAIEDIYDILAIRVITDTIPNCYASLGTIHNLWKPIPGRFKDYIALPKANMYQSLHTTVVGPQGERLELQIRTEDMHRTAEEGIAAHWRYKEGTPQD-PADARFAWLRHLLEWQQDLKDPIEFMETVKIDMFPEEVYVFTPKGEVRSFPRGATPIDFAYAIHTDVGAQCVGAKVNGRIVPLRYELRNGDTVEIRTSPNHTPNRDWLRWVVTSRARTKIKAWLKAEQKERSIAMGRDLCTRELQKYVQNPESLQDLAPSHGLATADDLLAAIGYGRISASQVVHKLLPPEV-EAHHAPRRREEGVKVQGLDDILIRYAQCCHPLPGDSIVGYVTRGRGITVHTVDCLSAEKLEDADRRVPVDWDMQQAGTHPVKIAVVALDQAGVLAGVSSAIADCDGNISRATVTTSQDKRAYLDFTVDIRDIAHLKEVIRRVNSLNGVLSVERV
>WP_015441557.1_GCF_000348785.1|Ilumatobacter_coccineus_YM16-304|Rel
MGLGELAPLLDSYRRRHPKSPINNINRAYRVASDAHRSQMRKSGEAYINHPLAVAQIVAEIGLDEVSIAAALLHDAVEATEITLSDVEDGFGADVAAIVDGVTKLERIRFDSREEQQAATMRKMLVAMAKDLRVLVIKLADRLHNMRTIAAMPLEKQQRIAQETLDIYAPLAHRLGMQELKQELEDLAFASLHPKRFAELDHLVRIRTPERDVFLAKAIAEVRSGLTELNIDAEVTGRGKHLWSIYEKMVVKGLEFDDIFDLVAVRVIVPTMKDCYAALGSIHGRWRPVVGRFKDYIAMPKFNLYQSLHTTVIGPSGKAIEVQIRTEEMHRRAEWGVAAHWAYKDRSNNGTASATDIDWLSRIIDWQEEVSDPAQFMQSLKTDLEQDEVYVFTPKGRVIALPVGSTTVDFAYAVHTEVGHATIGARINGRLVGLDHVVQSGDNCEIFTSKTASPSQDWLTFVASPRARNKIRQWFSRERRMDMIEAGREDLTDQLRRESLPIHQLETVIDDLGYADLDALLAAVGEHHVSAAGVAQKIARGYRDGEERDGQRQEVGVHVEGLDDMLVRLAMCCTPVPGDDITGYVTRGRGVSVHRNDCANAVSLMQATRMIDVDWDGEANATFTAGIEVVALDRSQLLRDVATAMAEHKVNIVSCETMTGADREARMRFEFELANPGHLDSVLRTIKGIPSVYDAYRT
>WP_095043014.1_GCF_900066015.1|Candidatus_Promineofilum_breve|Rel
MRIADAEQLFALTNSYLPTAERAQIEKAYEFARREHGTERRNTGELFFTHPLAVATYLAEYRLDAPAISAALLHDIAEDTPILLSQIEDEFSAEVAQLVDGVTKLKEVTRRVPLDLKQATLRKLMLAMTVDVRTVIIKLFDRLHNMRTIHGMSAQSQKAKAEETLAVYAPLAYRLGMWQVKGELEGRSLEVLQPHAFETIQAELERLFRVQEPLFDVVRTRIIDYLGANGLPVDVKMAPESIYTVFRDLEKQDAGYREVDRMLRITVLLDDPIQCYTALGHIHHLWPAVPNHFDDYISVRRENLYQSLHTTVQA-DGQHLKVRLRTVDMDLIAQIGVLARWKYAKTP--SAGLAERVAFFASISSSIGVPQDPGSGVRSAMEDVLGEQIRVYSKDGDAVDLAQGGTPIDFAYRIHSELGNQCLEAQVNDLPFPLNRPLRNGDQVRICKNARAQPMRAWLDYITTTYARMRARRWFRRLSEDEAIRQGRDILLHELTMLG---QSHEAIAGLFGYEDADELYYNLGRAELLPTVLSTRILSGHTEGDSGSAAADGTRYIITNAGSHRLHICATCDPRPRDSIVGYLRLDNILTVHRDTCRTLNAGRVSHRLLKLGWGETEQQARIIPLYVDVYDRPGLLNEMTRLMREKDVNIRHICTIERRDGELMIEMELELLSPRHMVRILHQIEALVNVKAVRCV
>WP_026391071.1_GCF_000428705.1|Acholeplasma_axanthum_ATCC_25176|Rel
MYDSLFQSLYDVFNNYHLEEDIELIYRAYLFSREKHQGQMRRSGEPYITHPVAVAIILAHLGAGPNTLAAALLHDVVEDTEVTFDDLTKLFGEDIATLVDGVTKLSKLAFI-TEPSQADNHQKMLIAMAKDIRVILIKIADRLHNIRTLESMPSDRQVRIAQETLEIYAPIAHKLGLFVIKAELEDRSLKYTEPNRYFEVSRLIQSKKDEREKNIENIIENINELFAENGLHSEIKGRIKNIFSIYKKMYVNERSFEDIYDLLAIRVIVDKVEECYQALGIIHANFTPIPRRFKDYIAVPKPNLYQSLHTTVLSNDGTLFEVQIRTKQMDEVAEMGVAAHWAYKENKVEQ-EIAQKFKWYGELLKMSEDVDDSKEFVESVKGDILGANVYVFTPKGEVIELPKGATPIDFAYRIHSDVGNKMVGASVNNKIVTLDYELKTGDIITVRTSKSFGPSDSWLKIAKSNHARHKIKAFLNKRNADTLLLQGKDILERELSTQKLVTEFVKKNFSKQAIKSVDDLYIEIAKNNISAKTIAAKLTGQEDKHKQNLKATSETGVIVEGLTNPQIKLANCCLPIPGDEIMGYVSKQGGLVVHTTNCPNNSSL-DLSRKIEVYWAEKIDRKFPALLKIVGRSTPNFLFSVVTAINASNVPVAEMNSQATQSLETTVRLKILVENLPQLEKLIVNIKKISDVYSVER-
>WP_014435241.1_GCF_000281175.1|Caldilinea_aerophila_DSM_14535_=_NBRC_104270|Rel
MHRRAIESLWQHLPESFKPESRELILRAYVLASYAHRDMRRDSGEPYITHPIAVTEILTELRMDPEALAAGLLHDVAEDTEFDIEYLRIHFGQTIARLVDGVTKLKKIQAKSTNNQKAESLRKMMMASIEDLRVLIIKLADRLHNMRTLGGQKEHKRRRIARETLDYYAPIANRLGIWRIKSELEDLSFRYLNPTSYKEIKNAIQQKESDRQKLIIRIKTELERALAEAGIHAEVYGRPKHIYSIYRKMERKGVGFDQIYDVHGFRVIVDTVAECYAALGVIHTMWHPIPGEFDDYIANPKNNMYQSLHTAVIKKDGRPVEIQIRTREMHEKAELGVAAHWQYKEQAHHSKDVQDKINYLRKLMSEPLAISDSEEFVDGMKTDVFSDRVLVFTPNADIVELPAGSTPIDFAYYIHTELGHRCRGANVNGKLVPLNYKLRNGDQVSIITASRGGPSRDWLNFVATQRARSKIRAWLRKQNREENILRGRQALDKELRRLSVDM--YDAVAKLFRYENVDDFLAAIGYGDINSQQIAARILEHERREQEAGADSNVDGLRVQGVEGLLTHLGKCCNPVPGDPIVGYVTKGRGVTIHRQRCPNINRLIDRGRIIEVSWSAQKQKTYPVKIHISAFDRSGLVRDVAALVADEHVNMRNIEAVTGKDNLAVITATLEIEDVGQLTRIMTKIEQLPNIKEVYRK
>WP_023171861.1_GCF_000484535.1|Gloeobacter_kilaueensis_JS1|Rel
MTLAALEDWLKDCLEHEPSLDRALVARAFEFAYRLHAGQRRASGEPYIIHPVLVAGMLRELGSDSAMVAAGFLHDIIEDTDTTLEELEKLFGAPVRQLVEGVTKLSKFTFDSKEERQAENFRRMFLAMAQDIRVIVVKLADRLHNMRTLDFLPEHKQRRIARETMEIFAPLANRLGIWRFKWELEDLSFKYLDPEAYRNMQKLVSQKRAEREEFIDVVVKTLRREIERQHIQGEITGRPKHLWGIYQKMQRQQKEFHEIYDVSAIRIIVSEQEECYRALSIVHNKFRPIPGRFKDYIGLPKPNRYQSLHTAVVGPEGKPLEVQIRTLDMHRTAEYGIAAHWKYKEAGSAVSSQEEKFTWLRQLLDWQNDLKDGGEYLETLREDLFYSEVYVFTPKGDVVELPRGATPVDFAYRIHTEVGNRCVGAKVNDRMVPLDSQLKNGDIVEILTSKSSHPSLDWINFVVTSSAKNRIRQWFKRAHRDQNIDQGREMLARELGKSNLE-DRVLKIAQRLNYSSVEDMLAALGYGEVTLASVLNKLPENTPSAAETAGVPAPSDKPILGIEGMPYHLARCCNPLPGEPIIGVVTRNRSITIHHHGCPNATKV-DPDQLIPVAWNRSRPHTYPVEIQVEVIDRIGMLKDLLDRLASERINVRDARVSTYPNSTAIVDLKIDITGKQQLDQVTAQMGKMADVLTVRC-
>WP_084546523.1_GCF_000482705.1|Glycomyces_arizonensis_DSM_44726|Rel
MRPEVLEPLVAAHRAAHPRADVRLLQQAYTRAEGLHSGQFRKSGDPYITHPLAVASILAELGMDTNTLVAALLHDTVEDTEYTVEELSEEFGGEVALLVDGVTKLDKVKLG--DAAKAETIRKMVVAMAKDPRVLVIKLADRLHNMRTLTFLAPEKQEQKARETLEILAPLAHRLGMNTIKWELEDLSFATLYKKRYAEIARLVSEHSPQREMLLQQVTAQVKDQLKDSRIKAEVTGRPKHLYSIYQKMIVRGRDFNDIYDLVGLRILVEDERDCYAALGVIHASWQPVPGRFKDYIAMPKFNMYQSLHTTVIGPNGKPVEMQIRTMAMHRTAEYGIAAHWKYKETKNGPPAHIDDMAWLRQLLDWQREAADPSEFLDALRFDLASSEAYVFTPKGDVIALPAGSTPVDFAYAVHTEVGNRCIGAQVNGKIVPLESTLSNGDVVEVFTSNTAAPSEDWLNFVKSPRARTKIKQHFKKERREEAIELGKEELTRAMRKRRMPMDNLTSLAKDLNLKDVEALYAALGEHHISPTHVVTRLLEVQGGAEGVPEAHGDVAVTVAGMGDMPVRLAHCCNPIPGDSIIGFATRYHVISIHRRDCENAEEIEQPDRVLEVRWSDEDQATFVATVQVEALDRHRLLADVTQVLSGERVSILSATVTTTRDRVALSRFTFEMANPEHLDHIIKVIRKVDGVYDAYRL
>WP_012547884.1_GCF_000020965.1|Dictyoglomus_thermophilum_H-6-12|Rel
MKDALLQELLEKGKEK---YSSENLKKAFIFAENAHKGQMRKSGEPYITHPVEVAKILMDLGMEETVIIAGLLHDVLEDTKVPKEEIEKEFGKDVLSLVEAITKLEKLSFYPTEAYRAQNLRKMFIAMAKDIRVIIIKLADRLHNMQTLQYHDEEKQKRIAKETLEIYAPLAHRLGVWDIKWRLEDLAFRYLEPEKYHYVAKKVAETRKEREKFIEKAIEIIKEELKKTGINAEVTGRAKHLYSIYQKMLRRGIEIEEMYDLLGVRVIVNSEKECYEVLGIIHNLWKPVPGRFKDYIANKKSNNYQSLHTTVIAMDGKPLEVQIRTWEMHRVAEYGIAAHWLYKEEIKKPDYFEEKLSWLRQLLEWQKELADDQEFLESIKSDLFEREIYVFTPKGDIIALPQGSTPIDFAYAIHTEVGHRCRGAKVNGKIVPLNYVLKNGDIVEIITSKEGKPSRDWLNIVKTTQAKNKIKQYFKKIAREETIEKAKELLENEIKRNEDWLTEIKSFLSESGFKEVESFLLSVGTGDITPQQFIEKFKREYKKELVEKREQLVEGVEISGLDNIMMRIAECCHPIPGDKVIGYISKGRGIVIHRIDCPNLVNLKHPEKIVPIEWQKIKGGKYKTGIEIEAIDRVGLLKDIIERVAQARINILDLATKVGKDGIARIKLIVEIDNPPAFYYLMEEIKKLSDIISVRRL
>WP_084709584.1_GCF_001029505.1|Rubrobacter_aplysinae|Rel
MEEVTISSLIEKVASYSPEPEEEMIARAYRVAHSSHRGQHRKSGESFVHHPLCAADLLADLRLDPVTISAALLHDVLEDTEVTKEELERDFGTEVADMVDGVTKLKRLPSGNLEEAQAESLRKMIVAMSKDVRVIIIKLADRLHNMRTLDYLKRETQLKKATETLEIYAPLAHRMGIYSLKWELEDLSFATLHPRRYEEIKRLVAARRGDRESFITGVAEELQEHLGEAGVEAEVHGRVKHFYSIYNKMVRRNKEFNEIYDLAGLRVVVDSVRDCYGALGAIHSTWKPIPGRFKDYIAMPKFNMYQSLHTTVMSNEGKLLEIQVRTREMDVTAEYGIAAHWMYKHGG--D-GEVDRLKWLKSMLEWQKETTDSSEFMESLKGELIADEVFVFTPKGDVQSLPSGATPLDFAYHVHTEIGHHCVGAKVNGRIVPLDSELVSGDRVEIITSRSAGPSRDWLTVVQSGRARNKIRQFFNKADREDNLASGREKVQTYLKKRHAPKSVWKEVSESAGYPGPDDMLAAVGAGAASAEGVANRLLDRVQKEEHGDGTGEETGVRVVGSSGVLTRLARCCSPMPGDDIVGYVSLGRGVVVHAAGCANARALGDPERFVEVEWASGSGRLFTVELLVEALDRMHLLKDVTSTISDANVSIMSARVDTIEDRTALSRFAFKAASLTHVDEILRKVRDIPDVYDAYRV
>WP_072514233.1_GCF_900120375.1|Ndongobacter_massiliensis|Rel
---MSLDELIQAVQAYNPNADVALIRRAYQYAEEAHAGQKRNSGEPYITHPLNVAMILTELHMDDATICAALLHDVLEDTPITYEEMARDFGEEIATLVDGVTKLKQIQSKSKVDNRVDNYRKMVMAMANDIRVIIVKLADRLHNLRTLDYKTREKQIEKAKETIEIYAPIAHRLGISTIKWELEDLCLKYLDPDAYYEIAELIDRKRSDREAYITRIAKDLSEKLDELGLHYEITGRPKSLYSIYKKIHRQGKTFDQIFDLTAIRVLVDTVKDCYSVLGVVHTMWKPIPRRFKDYIAMPKPNLYQSLHTTVIGPQGETFEVQIRTYEMHQTAEYGIAAHWKYKEGLSKSSNFDEKLNWVRQLMEWQKTTTDSGEFLETLKGDYFSDEVYVFSPKGDVIELPKGSTPIDFAYRVHSDVGNHCVGAKVDGRMVPIDVPLENGNIVEVLTSKSTGPSSDWLKIVKSSQAKQKIRQYFKHQKRAENIENGREMLERDIRKEGLRAEWIDTVRERMKYPTADDLFAAIGYGSQGLNSVVQKFLALQREKTAHTQRIGDRTVRIRGEGNLQVKFAQCCSPVPGDAIIGYITKGKGISIHRKNCTNI--INAPERLIEVEWDQTEQTSFYAKLQVTSLNRKGYLANIAEAIAKMGFNLVGLTARPNHDHTFSTLATLEITDVDQIADVMRKLRQVPGTLDVFRV
>WP_013536895.1_GCF_000185805.1|Thermovibrio_ammonificans_HB-1|Rel
--MRSCKEIIDKVKEYREHFNRELIEKAYNFAKEKHKGQYRKSGEPFFSHPAEVAYILAELRMDVPTIVAGLLHDTVEDTDTTIEEIEREFGSEVAFIVKGVTKLEGYRFTSKEEADAESFRNLLISLAEDIRVLIVKLADRLHNMRTLEHMKRESQLRNAKETLTIYAPLANRLGMYRIKNELEDLSLKYIDPEAYAEIERKVKEVKRRLLPYLEDVIETVKRELERNGIKGDIQWRIKHIYGIYRKMVTKGIPFEEVYDVAGIRVITDTVANCYQVLGIIHSIWTPVPGRIKDYIAVPKPNMYQSLHTTVVGPKGQFIEFQIRTWKMHQVAEFGIAAHWKYKEGGGLDESEKERFLWLRNLLEWVKEEKDPKEFIDSVRTDLYNENIYVFTPKGDIKTLPVGATPVDFAYAVHTSVGHRCRAAKVNGKLVPLNYRLQSGDRVEIITGNVERPSRDWLDFVKTSKARHAIRSFLRKEENERARKIGESLLDKAVRRLSEKSPGILERIRSLGYSNLSALLVDVGYGKVDPDYAARRLLGLV-EVKKTASAHSSIAITVDGIDNVAVKLATCCHPLPGDRVVGVVNTGEGIVIHTENCIVARQIAAPGKVVRVDFLPT-DRTYPAKVRISVIDQPGMLAAITATVAKHNINIRDLTTKL-VSGRGVIDLLLDVRSREELQQLLNALRSIKGVITAKRI
>WP_081639352.1_GCF_000420385.1|Hippea_alviniae_EP5-r|Rel
-----MDPLIKQLYDEKIKYDEEKLDKAFLYAYQKHKGQTRASGESYIIHPIHVARIVNHFYLDENSLIAALLHDVLEDTDATEEEIKDNFGEDVLFLVKALTKISKVKYKSSEENQADNFRKMIVAMASDLRVILIKLADRLHNMRTICFLKEEKQKRIAKETLDIYAPIAHRLGIYWLKSELEDLSFKYLCPKEYEELEKKVKETISKKQEIIKFIENKIKEDMQEANIECTVSGRVKHLYSIFTKMQRKRVDFDGIYDLLAVRIITNDEKDCYAALGVIHKKYKPLPGRFKDYIALPKPNMYQSIHTTVFGPSDVVVEIQIRTKQMHEIAEEGIAAHYKYKEQKLIIDKYDQQFLWLRHLLKWQKEIKNPKEFLNTVKVDLFRGEVYVFTPAGDLKVLPRGSTPVDFAYAIHTEVGNRCVGAKVNGRIVPLDYKLANGDIVEIFTQANHLPSKDWLRFVVTSKARSKIKQKVREREKEEAAEIGKGMLSKELAKVNKTLEKFPEILSYFGCNTEQELFEKVGFLKIHPSSVVNRVFPCQKKKQTQTEKKDVYKIKVDGIDDVVIRLAKCCNPVVGDEIVGYITKNRGIVIHRVDCENIAKVGDSDRLIEVEWDSDEQKSMPVKLKITVNNTMGILAKITNLLYQMGIDLQNLKVIFDAHKKVLFDLDVEIKNRLELEKLIAELNKDENILKIERV
>WP_051437388.1_GCF_000518285.1|Entomoplasma_lucivorax_ATCC_49196|Rel
MAIENFDQLNKVLQTYTSKKDLKSIQDAYIFAELNHKAQKRQNGEPYIYHPLSTAYYLAQLKMGPKTIIAGLLHDILEDTPITSQMLAKKFGEEVANLVEAVTKVSYFAKENREQQKAEYLRKIYLSMAKDIRVIIIKFADRLHNILTIENLPKEKQVVIAKETLETYSAIAHRIGIKQVKTALEDMSFKILNPEAYHHIEALVAKDEAERAQTIKKLMLEIDIFLRKDGIKIDIFGRPKTIYSIYRKMHQFGRNFEDLKDLLAIRIIARNNDDCYKILGFLHNKFTPLAGKFKDYIATPKNGVYQSLHTTLADQAGNIFEVQIRTEKMDDIAETGAAAHWAYKDGEKKQKQIDEQIDIFKRIIDLEQTSQNNDEIEKILKEDFFTTMIYVLTPDKKVITLPFGSTVLDFAYRIHTEVGQHAIGAKIDGVFLPINTILNSGQIVEIKTSSKQAPTHEWLKIIHTSNARSRIKKFLTSQMKEANIKDKKDELKTIILRVENNIHELEEKVKKLGYASLDDFYLAIHRGEYTVGEAVDEVFVDHSSKDEKENNDYKNDILVSGIDNLKVQIASCCLPIPDEPIIGFVSKGHGIKVHALSCPNVV---TSERTIDVSWNPNKKNYYVTKIRFYANDQPNLIYDISKVLTAIKASIISIKVATDKKLLASGALKIKVQDSDQLSTILSALRSVSSIETVERE
>WP_068670805.1_GCF_001652585.1|Thermosulfurimonas_dismutans|Rel
--MVRISDILDQIQSYLPGANTHLVEKAYVFAAKAHAGQIRKSGEPYLSHPLAVAYILSQMKMDLPTIAAGMLHDTVEDSGVTLEEIKRHFGEEVALIVDGVTKLGALPATSRLHKQAENFRKMLLAMAKDLRVILVKLADRLHNMRTLEFQPEHKRRRIAQETLDIYAPIASRLGIDWLKQELEDLSFRYLYPEDYERLKAEVEKRVEEAQGYVDEVKKLIRETLEKHGIKARVLGRTKHLWSVYCKLERYGLQLDQIYDLIGFRVIVKTVKECYEVLGIIHALWLPIPGRFKDYISLPKPNMYQSLHTTVLGPRGKRIEIQIRTEEMDRIANEGIAAHWLYKEGAILSPEQSKKFEWLERLVELQKELQNPREFLESLRMDLFPEEVYVFTPNGDIKVLPRGATPVDFAYAIHTEIGHRCARAWVNGRLVPLDYQLQTGDIVKIDTVPQHHPSRDWLKFVKTSRARSRIRQWLRAEEKERVIAAGREMLAKEFRKHRQNIPKALEVAQKLTYKSVEDLLAAIGYGKITPLQVLKKYLG----EEKEAFERAGEALSVDGTRDVLFHLSRCCNPVPGDEVIGYITRGKGISVHRVDCPNVPLL-DDERKIEVRWEKPDGLSHPARLSIITHDRKGMLAAVSTAVSSAEANILKAEVRTTPDRRAVFDMVVEVTDRSHLEKIMANIRAVDGVLKVERR
>WP_095692516.1_GCF_002288045.1|Candidatus_Planktophila_dulcis|Rel
MDLPLIAPLIGALKEHHPGADIASIERAFLVAEKAHEGQLRKSGEDYITHPVAVTQILAELGLNEVSLIASLLHDTVEDTPYSLEQLRTDFGDEVASLVDGVTKLDKLTYG--PTAEAETVRKMVIAMSRDIRVLVIKLADRLHNARTWNFVSSESAARKARETLDIYAPLAHRLGMNAIKWELEDLSFSVLEPKKFEEISRLVAERSPSRDALTAEVIQAVEEDLARDSIISTVTGRKKHFFSVYQKMVVRGRDFNDIYDLVGIRVLVNDVRDCYAVLGSIHARWSPVPGRFKDYIAMPKFNLYQSLHTTVIGPNGKAIEIQIRTYDMHSRAEFGIAAHWKYKQGGD-PQANSPEMLWLRQLHEWQKETEDPSEFLEALRFDLGSPEVFVFTPKGSVVALPGGSTPVDFAFSVHTDVGLRCAGAKVNGRLVPLESKLNNGDVVEIVTNKHAGPSRDWLNFVKSPRARSKIKAWFSKERREEAIDAGRESIARQMRKAGLPLHALLELAHDMHYADIDALYSAVGDGHVSAASIIEKLVASIGGEDSQATRRTSSAIEVEGVDDVLAKLARCCTPVPGDSIMGFITKGSGISVHRVDCINAADLRQKERIVGVKWLAGAASVFLVNIQVEALDRARLLADVTRTLSEQHVNILSAAVSTTKDRVAISRFTFEMADAKHLDSVLAAVRAIEGVYDVYRT
>WP_085442886.1_GCF_002109495.1|Magnetofaba_australis_IT-1|Rel
MGAAGWDGAFQTLSAYLTPADQQLLARLPAFLAQLNWPADPSYPPPPPADPVTLAGIMANLRLDGASVAAGALILPMRLNLVDADAIEETFGSDVAFLANGVFRIACLGGQTRDDSQLENLRKMILALSQDIRVILTRLALTLQALRAAVARPTSGGVDLAAESLDLFAPIAHRLGVYWVKSEVEDLAFQLLWPSEYAQMKNLVTQRRLGGANVVGKVVRILQRKLAEHSVVGRVKGREKHLYSVWTKIQRKQTDLEEMYDLIAYRIIVRSQEDCYRALGMIHSEFKPIPGRFKDYIALPKRNGYQSLHTVVFGPFGNRIEIQIRTEQMHQVAESGVAAHWSYKGAGGNDRGRATGYAWLKDQLERHQSGQGPSSFLEQIKVDLFPDEIYVFTPQGKIITLPKNATPVDFAYAVHSQVGDHCQGARINGRMAPLKSTLQTGDRVEVITSRERNPNSGWLNFVVTPRARQRITRWLKLQQRDQDTNLGRELLEREARKAGQGVKQLQRVINCFHAESPEDLTYMVGAGMISPTAVVARMCPEYADKLQRSRRKKDE-LQLTGLEGLAVSAARCCGPVPGDEIVGVISTGRGIILHRVDCGNLKALARPERWLDIAWNESLDGSFTSRIQALAHNRRGVLTPISQAITECDGNLLDVHFQDRERDPCVILLEVEVTGQKQLDKVIAALRHLDGVQGVSRL
>WP_084701840.1_GCF_000585375.1|Cryptosporangium_arvum_DSM_44712|Rel
MENVVLEPLVATHRGAHPKADVRLLQKAYDVAEQFHRGQLRKSGDPYITHPLAVATILAELGMDTTTLVAALLHDTVEDTGYTLEQLHADFGGEVAHLVDGVTKLDKVQFG--DAAEAETIRKMVVAMARDPRVLVIKLADRLHNMRTLRFLPRPKQEKKARETLDVLAPLAHRLGMNTVKWELEDLAFMTLYPKRYEEIARLVQEHSPARDRGLADVTSQVQNDLKNAKIRATVVGRPKHYYSIYQKMIVRGRDFADIYDLVGIRVLVDSVRDCYAALGVIHASWQPVPGRFKDYIAMPKFNMYQSLHTTVIGPEGKPIELQIRTLAMHRTAEYGIAAHWKYKETKGGPPATVDDMAWLRQLLDWQREASDPGEFLEALRFDLGGQEVYVFTPKGDVVALTKDSTPVDFAYAVHTEVGHRCIGARVNGKLVPLESTLNNGDTVDIFTSKNAGPSQDWLSFVKSPRARTKIRQYFAKERREDAIESGKDALQRVMRKQGLPLDALLTIARDLHLSDISALYAAVGENQVSAQAVIQRVVASLGGAEGRPAGPGDPGVIVSNADDVWVKLAKCCTPVPGDSILGFITRSGMISVHREDCTNASDLKKEERLVEVSWAPTAGSTFLVAIQVEALDRHRLLSDVTKVLSDEKVNILSATVSTTRDRVAVSKFTFEMADPKHLGHLLRVVRRVEGVYDAYRV
>WP_014856560.1_GCF_000279145.1|Melioribacter_roseus_P3M-2|Rel
MEKKMLDELLEVCRKNLRVVNEALIEKAFHLSYESHKNDFRASGEPYFNHPYEVAMILAEIPLDDISIVGALLHDVVEDSDINIEFIEREFGQEVAEIVDGVTKIGGV-FKEQEIVKAENYRKLLLSMVKDVRVILVKFADRLHNMRTLEFVSPQKQRRIAKETLEIYAPFAHRFGLGAIKWEMEDLAFKYLNREAYDSIAQKISDTRKEREAFLNKVIKPVSEKLKEYNLKFEISGRPKHLYSIYRKMVTQNLPFEQIYDKLAIRIILEDKNSCYLVLGIVNELFKPIPDRFKDFISIPKKNNYQSIHTTVIGPEGRLVEVQIRTRKMHEIAERGVAAHWKYKENITADKELEEWVSWVRDIFENASKDEATKEILASFKLNLYQDEIYVFTPKGELKRLPINSTPVDFAYEIHSNVGNHCIGAKVNGKIVPLNTILHSGDQVEIITSKNQHPNKSWLQFVKTHKAKSHIRRYLNKEE-ERIIENGKEIFEKKVKKYKLALDDLVKLSKKLKFDNVKSFYKAIASNNVDLDRILNPALNVQAQESQVDARHTAGGVIVEGQKGLSISYAKCCNPIPGDPIIGYVTIGEGIKVHRKDCKNLINMLNEERVVPVNWPKTDGSYFVAGIIIKGEDMPGILKDISNSITFENTNIKSVNFST-ADSMFKGTITVYVRDLNHLNKLIERLKKNKGVYSVERF
>WP_020399387.1_GCF_000616065.1|Kordiimonas_gwangyangensis_DSM_19435_=_JCM_12864|Rel
MPVIRQFELVETVRAYDKNIDEALLNRAYVFAMKAHGTQIRASGDPYFSHPLEVAGILTDMKLDCNTIATALLHDVVEDTVATIPEIEELFGPKVAELVDGVTKLSKIEMQTESLRQAENFRKFLLAMSNDIRVLLVKLADRLHNMRTLFYIKPEKRRRIAMETMEIYAPLAERIGMHAMKDELEHLSFQHIDPEAMESINARLHYLIEESPDLEKDMVGALTKLMEEHGISANVSGRIKRPYSIWRKMERQNISFEQLSDVMAFRIKVDDVDTCYRALGIVHQRFPMVPGRFKDYISTPKRNFYRSIHTTVMGPQNHRLEVQLRTHKMHEQAELGVAAHWQYKQQA--DNVEGSQYRWVRELLEILEHTNDPEEFLEHTKLEMFQDKVFCFTPKGELISLPRGSSTVDFAYAVHTEVGDHCVGAKVNGRMVPLRHQIENGDQVQILTSKGQSPSPRWESFVATGRARAAIRRHVKSKERVEYSHLGKTLIEKACRRNGLDFQVIVQAAKVLNLDDADMLYALVGQGTLQEDEILRAAFPGFKEDARDWEAVDDNAIPISGMKEGAVHFADCCHPVRGDRIVGIRVPGKGAEIHTIDCGTLKDYDRPDLWIDLRWEDDDKAFYAGRLRLEVVNERGALAAIAATVSKGGGNISNLVIPERDPEFYIMIVDVEVRDVKHLNDISRALRVSRVISRVDRV
>WP_013132303.1_GCF_000092645.1|Thermobispora_bispora_DSM_43833|Rel
--NPVLEPLFKTVRATHPKADLRLIERAYETAAYYHRGQKRKSGDPYITHPLAVATILAELGTDDETLCAALLHDTVEDTEYSLEQLRADFGENIARLVDGVTKLDKVKYG--DAAQAETVRKMIVAMSRDIRVLVIKLADRLHNMRTMRYMPEEKRKQKSRETLEIFAPLAHRLGMNTIKWELEDLAFSMLYPKRYDEIARMVFERAPRRDLYLQQVIEKVSADLREAKIKATVMGRPKHYYSIYQKMIAKGLAFDDIYDLVGIRVLVDTVRDCYAALGTIHARWKPVPGRFKDYIAMPKFNMYQSLHTTVIGPEGKPIELQIRTHAMHKRAEYGVAAHWKYKEEMT-TKGKQADMAWLRQILDWQKESTDPGEFLESLRFDLSVSEVYVFTPRGQVIALPEGATPVDFAYAVHTEVGHRCIGARVNGRLVPLESRLNNGDTVEIFTSKSAGPSRDWLKFVKSGRARNKIRQWFSKERRETAIEAGKEAIGRAMRKQGLPLEALLALARDLRYPDVSALYAAVGEGHISAQSVVQKLVQSLGGVEGRDRGKSTSGVIVAGDPDVWVRLSRCCTPVPGDEIIGFVTRGKGVSVHRTKCPNVAQLSQPDRLVDVTWAPGEDTVFLVAIQVEALDRPRLLSDVTRTLSDQHVNILSATVTTSRDRVAVSRFTFEMGDPKHLGHVLRAVRNVPGVYDVYRV
>WP_015691544.1_GCF_000250635.1|Saprospira_grandis_str._Lewin|Rel
MVYAAFEHLLGSLRMDYPPEEEREMRLAFTLAFRAHAGQRRKSGEPYILHPIEVARICAELGLAPRSIKAALMHDVVEDTEVNLAQIRLLFGQKVSSIVDGLTKFSGIANANMSSPQAENFKKILLTIAKDVRVVLIKMADRLHNMRTLGSMPHHKQLKIASETSYIYAPLAHRLGFYSIKTEMEDLVMKIIEPTEYQDIVKKLQETKDEREAYIEDFIAPVRKAVEAAGYKARIFGRAKSISSINNKLKKKQLAFEEIYDFFAIRIVLDEKAACWNVYSIITDYYTPVPERLKDWVSMPKTNGYESLHTTVMGPKGRFVEVQIRSERMDEIAEMGFAAHWKYKGVKSQSSTFERWLTKAREMLENPET--NAIEFLNSFKSNLFAEEVYVFTPKGDLRFFPKGATALDFAFDIHSEVGYHCKAVKVAEKIVPLSYRLRNGDQLRVVTSPNQKPSKGWLKMVETGRARHKIRQALREER-MKLGALGKETLERKLKTLKLDAENIDVLVKYYGLENRPALYYGIYQGQYNLNEIKLLRQEQEADKEESR-KQKKPKLMVDEASNYTYSLATCCNPVMGDDIFAYVTSKHGLKIHRTTCPNAEHMQYGYRIKKAEWVESGETSFVADLLITGMDDMGVVQQLSNIITELGVNMRSFSMEG-LEGHFEGRISLMVQNKDQLKQIIMSIKNLDAVNTVARI
>WP_058440015.1_GCF_001466665.1|Dehalogenimonas_alkenigignens|Rel
---MEVTALLEATARYLPWEKVEQIRSAYDFAAKAHEGQTRKSGEPFIEHPLSVALILAELQLDATAVKAALLHDVPEDSAIPLTKIEELFGKDVGKLVDGVTKLAKLSLAATYERQAENLRKMLVAMAEDLRVVFIKLADRLHNMRTLDAMPPEKQKDTARETLEIYAPLAHRLGIWEIKWQLEDLAFRFLEPQHYKSLARLLASKRAQREEFIGKVIDVLRSEFEKVGIKAEITGRAKHIYSLHQKAEKQGRHFDEIYDLLAIRVLVVSVNECYTALGAVHNLWHPIPGSFDDYIANPKPNGYQSLHTAVLSMSATPLEIQIRTYEMHRLAEYGVAAHWRYKEGDKAAPKSEDRISWLRQLADWHRDLAGAEEFLESVKTDIFNDQVFVFTPGGEIKDLPKGATPLDFAYRVHTELGHRCVGAKVNGKLVGLDYRLRNGEVVEIVTTKDKGPSRDWLNYVKTSHAITKIRQWFKKQERTENIEKGRELLEKEFRHLGLKIPDFKTLAHQNNCENIDEFLAAVGYGGLSAHSIALSQVAAAEAPHPAPARADSSGVSVMGIGDVLTKIAGCCRPLPGEDIIGYVTRSQGVTIHRADCHNV--LKEPERLIRVEWGRQ-DQFYPTRLQVLAWDRVGLVRDISTLIADEKVNISNMTVAESPDRVTSITLDIETKGLTQLARLISKMEGVKGVTSINRL
>XP_022778503.1_GCF_002571385.1|Stylophora_pistillata|Rel
--MIRQYELVEKVKSYDKDVDEETLNRAYVFAMKAHGTQTRASGDPYFQHPLEVTDILADMKLDTATLITALLHDTVEDTDVTLEEIKKLFGEEVAILVDGVTKLSRIENMSDNAKQAENFRKLLLAMSEDIRVLLVKLADRLHNMRTLHFISEEKRRRISQETMDIYAPLAERIGLRHIKEELQDLAFAHLNPEARDTFLARLHFLKESGHSAKDKVIAELQDCMKKAGLKVEISGREKTPYSIWRKMRKQNIPFEQLTDIIAFRIMVETLEECYQALGTIHNQYPFLPNKFKDYISTPKPNGYQSLHTSVLGPNQQRIKIQIRTHYMHALAEHGVAAHWQYKQGEKGRAVDPQKYQWLRGLLEILEHSQGHEEFLEHTKLEMFHDQVFCFSPNGDLTVLPQGATPIDFAYAIHSDIGNHCIGAKVNGRMVPLRTYLKNGDQVEIQTSTAQTPSPTWERFVVTGKARSNIRKFVRQQQKEQFITLGRSILQRICKSAHINFKAFENSVSHFQRADVEDLLSAVGQGMLTGHDVVKHAFEDA-DTDLKKAKSTTDGVALQGIPGMAIHYAKCCHPLPGDRITGIVHTGTGVTIYTRDCENLRQYEEPERWLDVDWGDNKTERHVGRLRIVVINRPGGLASLNTTVSKNGANILNLKITHRDQEFYEIMLDIEVEGAEHMKNIIGAMRTSPLIHTVERE
>WP_029137280.1_GCF_000426645.1|Nakamurella_lactea_DSM_19367|Rel
MTRTVLEPLFATHRTLHPKADLKLLQRAYEVAEKAHRGQFRKSGDPYITHPLAVATILADLGMDSTTLVAALLHDTVEDTPYTYADVEREFGSEVAHLVDGVTKLDKVRFG--DATEAETIRKMIIAMAQDPRVLVIKLADRLHNMRTMRFLPPDKQARKARETLEVLAPLAHRLGMSTIKWELEDLAFAILHAKRYDEIVRLVADRAPSRDTYLAAVTQQIDAELSAAKISAEVVGRGKHYYSIYQKMQVRGRDFDEIHDLVAVRIIVGSVRECYAAMGVVHAMWAPMPGRFKDYIAQPRFGVYQSLHTTVIGPEGKPLEVQIRTAEMHHTAEYGIAAHWRYKETKGGSATTVDEMAWMRQLLDWQREAGDPGEFLDNLRFEMASSEIFVFTPKGDIHTLPVGSTPVDFAYSVHTEVGHRCIGAKVDGRLVALERTLASGQIVEIFTSKGAGPSRDWLSFVASSRAKTKIRQYFAKERREEAIEVGKDAIAKAVRREGLPVQAMAEAAHDLGYRDIAALYAAVGESHVSAKTVIAKVVGFLGGDEARRTPKGSSGVLVEGISDVQVKLARCCTPVPGDDILGFVTKGGAISVHRTDCTNADALREQARLVPVSWDPSSASVFLVTIQVEALDRHRLLSDITKMLADEKVNILSANLSMSKDRMAISRFSFEMADPKHLGHLLRVVRAVDGVYDVYRV
>WP_088565543.1_GCF_002208115.1|Bdellovibrio_bacteriovorus|Rel
MFVKTVDDLLARIRIYYPNADLKIIEKAYSFSEKMHEGQIRRSGEPYISHPLSVAAILADFHLDLDTIATGLLHDTVEDTAATLEDIRREFGDVIAHLVDGVTKIGQMKFKNSHEKQGENIRKMIVAMGKDVRVVLVKLADRLHNMRTLNFMPFEKQERIALETLEIYCPLAGRMGISALKIELEDLCFRYYRPDMYYELVQQIKKTEAEQNRYIEEVKQLIGKELNKAGFRYEVYGRSKHLWSIYRKMQSRNIDYDQVYDVLAFRVLVESVAECYAALGLVHSLWKPIPGRFKDFIAMPKANNYQSLHTTVMGPGGERIEIQIRTSEMHLVAEKGIAAHWKYKERGKMDDGDLQQANWLRDLVSWHQNVRNPDEFLDTVKTDLFETEIYVFTPTGDVREFPEGATPVDFAFAVHTELGNRIVGARVNGKMVPLKYQLQNGDTVEVVTSKTQVPSKDWLKFVVTNKAKSKIRAFVKEEQRRRAIMLGKELVEKEFRKFGMAAPAFEAYLKDHGLADLDELYVTVGYGKLETRILVERLSPEIAKEAAQKTRKTNSLISVDGMDDVLVHYAKCCHPIPGDPIVGFISRGRGISIHRSDCRKAFEF-DQLRKVDVTWNVKEGQERIVRLKIISQDVPGLLKLMSEAFAQQGINIQSAQIRTTKDKKAVCNFEVSVQNASQLNQAVFEIQKIKGIIGVTRV
>WP_018293406.1_GCF_000379405.1|Mariprofundus_ferrooxydans_M34|Rel
--MSRIFEITERVALYAPKANLELINCAYVFAAHAHAGQVRSSGDPYITHPLAVAGILASLGMDEASVITALLHDTVEDTGVKLSEIEENFGADVARLVDGVTKIGQIHFNSSEHKQAENFRKMILATAKDLRVLIVKLADRLHNMRTLGFVPEHKRRRIGEETLQIYAPLAHRLGMHWIKQEMEDLVFSHLEPEAYKALMVEMQGRLEMLNQTRERLEMLIQEALQRKGLAATVHGRMKHLYSIHEKMQRKHVNFDDIFDLIAFRVIVDDAQTCYQALGIVHSLYRPVPGRFKDYIALPKPNGYQSLHTAVIGPENFRIEIQIRTHLMHSYAEDGVASHWAYKEGKT---AEKESFKWLRQLTELIQETDNPGEFLENVRLDLFVQEVYVFSRDGDIFALPRGARPLDFAYAVHTDVGHHCIGVRINGEVSDFSTRLHNGDQIEIMTSPDQSPSRQWLQYAKTPRARQAIRHWFRRQERDGSIRMGEKILHEAIGKKDASK-----IIEQFGCVDQQDLKARIGRGDIAIHRLLELA----D-------NKH-MPLKLRGMKRSMMQAADCCHPVPGDPVLGRFVAGDGMILHHRKCEALTE--DFEDSLEVQWEGKPGELFSTGIEVHSKNKRGMLANVTHNIAEANSGIEDLKLTQRGGAMTELLFLVEVEDRKHLAQVMRAIKSVDGVTSVARR
>WP_052569229.1_GCF_000474745.1|Chitinivibrio_alkaliphilus_ACht1|Rel
MSRIAKTQYLDRLKSLSPDLDFDRVSHAFTYSWDAHEGQLRKSGEPYFIHPMEVSLICAEQGMGTTGVIAALLHDVVEDTSVNTGDIETCFGASVSRIVDGVTKLTSVHEEDKHFRKVETYRKVLLNAAEDVRVIMIKFADRLHNLRTLRYMAQEKKERIARETLDIYVPLALRLGMGNVKSELEDLAFKHLYPAEYHEVVEKISESESRRQVLIHKLRSILEDKIQKQSIEAEVFGRSKTYYSIYKKNKNRNIPYNEIFDLLAIRLICNSVDDCYRLLGVVHSLWQPVPYKLKDYIASPKSNGYQSIHTTVAGFDGNIVEIQIRTVEMNYQAEEGVAAHWRYKDSPI---GESNAVKWLRNLVSWQKELSDSTEFFEFFKIDIKQRDISVRTPKNEKIILPKGATVMDFAFAIHSDIGLHCIGAKVNGHIEKPDQELYDGDLVEVLHSFERKPNVEWLNDVRTPRARSEIKRWLRKVERKDRLSIGKQLLFREYGKLHLRETYLPEVLREFNFQSEDELFIAVAEKSRFSSEIITFITRRTVTQKQDSRREGRKSLVIRRMPSTMIRFSPCCHPIPGDHVVGFITHGRGIAVHRTDCPTAS-LFDPLRAVSLVWEDTKKGSSTSRISLEAHDNPVFLKDVISLVENHKLEISFLEYRV-EGAKLYVELTLKVFNTEALFTVKRNLRKIPGVSKVSRV
>WP_083795657.1_GCF_000024025.1|Catenulispora_acidiphila_DSM_44928|Rel
MVPPVLEPLFKIIRANHPKADLKPVEQAYAVAERHHRGQRRKSGDPYITHPLAVTTILAELGMDVPTLCAGLLHDTVEDTDYSLDMLRKDFGDTVALLVDGVTKLDKVKLG--EATQAETVRKMVVAMARDIRVLVIKLADRLHNMRTMRYMKREKQESKSRETLEIYAPLAHRLGMNTIKWELEDLAFAILYPKMYDEIVRLVSERAPKREEYLSQVIDAVHGDLREAKIRATVTGRPKHYYSVYQKMIVRGRDFADIYDLVGIRVLVDSVRDCYAALGAIHARWNPVPGRFKDYIAMPKFNMYQSLHTTVIGPGGKAVELQIRTFAMHRRAEYGVAAHWKYKEDAVGTANPGGDMAWLRQLLDWQKETADPNEFLDALRFDLSTAEVYVFTPKGMVMALPSGSTPVDFAYAVHTEVGHHTIGARVNGRLVPLDSRLDNGDVVEIFTSKNSGPSRDWLGFVASPRARNKIRQWYTKERREEAVEQGKDQLAKAMRKQGLPLESLATVAHDLRHADISALYAAIGEGHVSAQHVVHRLLHLLGGEEGQARPAGDPGVLVKGADDIWVKLARCCTPVPGDDIIGFITRASGVSVHRADCTNIESLAQPERIVEVSWSPGGASMFLVAIQVEALDRSRLLSDVTRVLSDQHVNILSASVTTSRDRVAISRFTFEMADPAHLGAVLKAVKGVEGVFDVYRV
>WP_005009133.1_GCF_000341545.2|Nitrospina_gracilis_3/211|Rel
--MRKLSEITEAVQAYHSTANVDIILDAYIYSAKAHRGQSRRSGEAYLSHPVEVAYNLTRLKMDERTVAAGLLHDTIEDTLATADEIRELFGDEIYGLVDGVTKIGEIEFSSHEEKQAENYRKMILAMARDIRVVMIKLADRAHNLRTLGSLDPSRQKRIARETLDIYAALANRLGIGWLKAELEDGSFKYLHPEQYQAIVNRMHKGQEERDQLVKNVYTLLEKELKSADLDGVITGRSKHYYSIYRKMVTQQIDLEDVYDLIGVRVITHSVKDCYAVLGLVHSLWRPIPGKFKDYIAMPKPNMYQSLHTTVNGPNGQRVEVQIRTKEMHRVAEEGIAAHWQYKDGGGLAKNLDDHLSWVRRLLEDQKEIKNPKDFLSSFKVDLFFQEVYVFTPEGDVIALPRGATPVDFAYQVHTDIGNHCLGAKVNGKMVPLRYKLKNGDRIEILTSQQRHPSRDWLGFVKTSKARNKISNYINSRERQQSLELGREILEAEVRKYGSATKALDEAAHACGYNTLDSLFTAIGFGKLPAHQVVEKLLPKE--EEYPSSKEKDIGIKVKNFDQMMIRIGKCCNPVPGDPIIGYITRGRGISVHHKECPSVEALTETERMIEVEWDTVHKTPFQTPLAIVGEDQPGLLATISSLLASLDVNITRANVVQATHKRAFFELDVEIFDLSHLKKILEALKKTKGVIHAERV
>WP_094546290.1_GCF_002257665.1|Rubricoccus_marinus|Rel
----------------------------------AHRDDRRASGELYITHPLEVAVIAADIRFDDVTVAAALLHDTVEDTDLSIDLIREEFGDDIASITDGVTKIGHV-FDSRAMGRAENVRKLMLSMASDIRVILVKFADRLHNMRTLGGLPQRKQIRIATETSDLYAPLAHRFGLHEVKTEFEDLSLKYLEPEAFKTIAKGLNAKKKQREKFVERFIEPIRRELTESGFDFDIYGRPKSIHSIWRKMKRQDVDLDGIYDLFAIRVILNGKEDCWRAYSVLTDLYAPIPERFRDFISVPKSNGYQSLHTTVLGSDGRAVEIQIRTAEMHEIAERGVAAHWKYKENTGSDARLDAMYAWARDLLESPRS-DDAGEFVRDFQLQLYDEEIHVFTPGGDLVTLPQEATPVDFAFQIHSEVGFHCIGAKVNGKMVPLSHTLTSGDQVEILTSKKQSPNPDWMGFVVTQKARSRIRQWINEKR-RKAVDHGRTLLEKKMRRAGVEAQQLERVTSKLRFPSTQQLYYEIGSGLYDPSDFVEQLRQRVTPEPSKERERGKPSLIIDGATDMAVEYATCCTPIPGDEVFGYISKTGAINIHRNSCKNAPHLLRAERVIDVEWSRQKDVHFVSALRIVGEDRVGLVSDLTTVISNLKTNIRSITIAG-EDGMFEGIVGLYVSDLGQLRRIMKRVGRLDGVYGVYRL
>WP_081887146.1_GCF_000744775.1|Thermorudis_peleae|Rel
MPAPTWDEVEPAFREVIPQGDLSLLRRAYEFAAQAHEGMVRRSGEPYIMHPLAVALILARMQLDHETLAAALLHDVLEDTAVTLDELRDQFGERIAKLVDGVTKLSRIQWRSEKARQAENLRKMFLAMAEDVRVVLIKLADRLHNMRTLDALPRPKQLRIAQETMEIYAPLANRLGIGQIKAELEDLSLKYLEPQTYEAIVQALDRRGQDRDQYLQEVIAQVKRALDEAGIPAEVTGREKHITSIVRKMRQKNRTFDEIYDVLGIRIIVNTKQECYAALGVIHSMWHPIPGEFDDYIATPKQNLYQSIHTAVIGPRGIPLEVQIRTHEMHQIAEYGIAAHWRYKEGMRPDPSLEAKIAWFRQLLEWRDEIADAQEFVESLKTDIFPEMIYVFTPKGDIIELPAGATPVDFAYRIHTEVGHQCVGAKVNGQIVPLNYKLQNGQVVQIMTSKRIGPSRDWLIYVTTASAREKIRQWFRRQQREENIAQGRHLLEQELRRLGVDL---EDVLKLFRYQKLDDFLAAIGYGAVNLQQIAARIAEHEDRKALVSPATPMPALRVTGIGDIYTRLANCCKPVYGDPIVGYVTRGRGITVHRADCHNI--VHEPERIIPVSWGDS-AQHYPVTIRIEAWDRVGLLRDVTTQIADEGLNALSVMTRVHPDRTVTILMTLEVSSVQQLSRIMQKLESIKDVYDVRRE
>WP_072619929.1_GCF_001890765.1|Spirulina_major_PCC_6313|Rel
MNPTDITDWLSTCQGHQASDDTALICHAFNFAYALHEGQYRKSGEPYIAHPVAVAGLLRDLGGDSAMIAAGFLHDVVEDTEVTPDIIEEQFGAEVRQLVEGVTKLSSFNFSSKTERQAENFRRMFLAMAQDIRVIIVKLADRLHNMRTLEHLKPEKQQRIAQETRDIFAPLANRLGIGRLKWELEDLCFKYLEPDAYRNIQDLVAERRIDREERIENVVERVRQRLTELGIAIELQGRPKHLYGIYKKMERQHKAFTEIYDIAAVRIITETKDGCYRALSVVHDLYRPIPGRFKDYIGLPKPNRYQSLHTSVVGATGRPLEVQIRTLEMHHIAEYGIAAHWKYKESGGQLSSDDEKFTWLRQLLEWQNDLNDAQEYVENLKSNLFEDDVYVFTPQGDVVSLARGATAVDFAYRIHTEVGNHMKGARVNSRWSVLDTPLQNGDIVEIITSKNSRPSLDWLNFVVTPSARNRIRQWYKRSHRDENILRGRDLLEKEMGKSSLD-EPMQAVAERCNYHGVEDLLAALGYGEVTLNLVVNRIRDAVKAQQPIAPGEGKRLEPIAGVEGLLHHIAGCCHPIPGESIIGVVTRTRGISIHRQGCPNVEGV-EGDRIIPVSWNTFRRPTYRVNIQVEVLDRVGIMRDILAKLSDHNINVCQAEVVTQVSKPALINLGLEICDRPQLDHSFSRIRQMSDVLNLRRL
>WP_038248284.1_GCF_000744415.1|Ghiorsea_bivora|Rel
--MSRIFEITEQIKTYMPKADVELVNRAYVFAAHAHARQRRSSGELYIIHPLGVAKNLVDLKLDVSSVVTGLLHDTVEDTHVTLEDIENRFGEEVARLVDGVTKVGKIHFISSEHKKAENFRKMIMATAKDLRVLLVKLADRLHNMETLGFMRPDKRKRIAIETMEIYAPLAHRLGIHWVAQRMEDLSFQHAEPEAYQALHQKLEGKLDFLVETKRRLAGIIQEALHRQGIDAQVQGRMKNMYSLHQKMQRKRLDFDEIYDFMAFRVIVDDTPACYHVLGIIHSLYRPVPGRFKDYIALPKPNGYQSLHTAVIGPDNFRIEVQVRTETMHHYAEDGVASHWIYKANESGGDTELEGFQWLKQLAETLHTAENPGEFLENVRLDLFVKEVYVFSRDGDLFALPRGSTALDFAYAIHTDVGNHCMGVRINGEPAEFSQTLYNGDEIEVLTSPEQTPSGKWLKIVKTSRAKQQIRYWLRGQEKEEAIRLGSHMLHNALGDFTIRH-----VLQFAGCKDDVELKEKVGRGELEVSTLFKYLNKDIS-----------HSF-IRKFAEAKMHAASCCYPIPGDSVAGVFESGHGFIVHDIHCKVLQK--LEDKSVDVDWQPTESCLYNTGIEVFCQNERGSLSLVTACLAEQNANIEDLKIEQRPGSLSSLYILLEVEDRLHLSRIFKALRALPHVSRVHRH
>WP_084111919.1_GCF_001870225.1|Gloeomargarita_lithophora_Alchichica-D10|Rel
------------------------MVKAFEFAERLHRGQKRKSGEDYIIHPAAVAGLLWDLGGDAQMVCAGFLHDILEDTQVTAATLTQEFGSEVSRLVEGVTKLSKFSFSSKTERQAESFRRMFLAMAQDIRVIVVKLADRLHNMRTLEYLSPEAQQRIALETLDIFAPLANRLGIWRFKWELEDCAFKYLEPESYRQMQQYVTEKRADREDQIERVVGQLGGRLREVGIGSEITGRPKHLYGIFQKMQRQQKEFHEIMDVAAVRIIVNTMDECYRALAVVHNSFTPVPGRFKDYVGLPKPNHYQSLHTVVIGPQGKPLEVQIRTLAMHYVAEYGIAAHWKYKEAGSKTKGADERFTWLRQLLEWQHDLKDAQEYVDNVRDNFFDQEVYVFTPKGDVLDLTAGATPVDFAYRIHTEVGNHCWGARVNGRLVPLHTPLRNGDIVDILTRETARPSLDWLNFTVTNTARNRIRQWYKKLNREDHIAQGKALLETELGRSGLD-EVMATVAQRCNYPQVDDLVAALGYGEVSLNQVIGRWQEVVKQQTE-PLGKSTSTGEIAGLQGLAHHLAQCCHPIPDEAIIGVVTLGRGISIHRQGCVNLKAI-PVERLLPVGWAGVEYQTYPALIQVTVIDRVGVLKDILSRLSDQRINVSDVHMTTRANQTAVITLRVDVQNLAQLETALSHVRKISDVLHLHRL
>WP_014098625.1_GCF_000226295.1|Chloracidobacterium_thermophilum_B|Rel
--MIRFEDIAEKVERYHPNADLDLLRRAYLLSAQMHKGQVRKSGEPYLMHPLAVAYILAEMRLDVICVTTGLLHDVVEDTHVTLEELEQQFGPEIAHLVDGLTKISNIEYTSREDRQAETVRKMLLAMVDDIRVVLVKLADRLHNMRTLDYLPPEKRAAKAQETLDIYAPIAHRLGMGKIRGELEDLSFQYLYPDDYQHLKSILDQRRPALEADLAHVRATLQEKLPEHNVKVEIQGRIKRLYSLYRKLKERAISIDQVYDLMAVRVITQDIADCYAAVGVVHNIWKPIPGRFKDWIGIPRNNLYQSLHTSVVGDIGHPFEVQIRTAEMHKIAEEGIAAHWRYKEGRSAVKEDPETYAWLKRLVEWQQEVSDSREFLDELKINLYPNEVYAYTPKGKVLELPRGSCPIDFAYAIHSDVGQHCVGAKVNGNIVKLSYELKNGDVVEILTSPNGKPNRDWLKLVKTARARNKIRRYLVETERQRSLEIGRKSLEREADRLKLNLGELSRAAQDHGYQRDEDLIAAIGYGKLEARNVLAKFVPPSSEDARKYLRLGPDRIQVRGIDEVLVFRARCCSPIRGEKIIGYITRGKGVAIHRADCTNAANLMNRERIIDVDWVIEGTTTYPVTLSATTENRPGILANLTTAVAEIKTNIRESHAHVGADGFGRITITLDVHDAKHLSRVMRAIRNVSGVISLERL
>WP_011720173.1_GCF_000015025.1|Acidothermus_cellulolyticus_11B|Rel
MEIPVLEPLIRTIRASHPKADVRDVQRAYEVAEFYHRGQLRRSGDPYITHPLAVATILAELGMTPPTIVAALLHDTVEDTTYTLDQLRRDFGDEVASLVDGVTKLDRVKYG--DAATVETVRKMVVAMARDPRVLVLKLADRLHNMRTLRYLPPEKQERKARETLEIYAPLAHRLGMNTLKWELEDLSFATLYPKRYEEIARLVAERAPSRDTYLANVIEQVSAQLRAAKIKATVTGRPKHYYSIYQKMIVRGRDFADIYDLLGVRVLVDTVRDCYAALGIIHAMWNPVPGRFKDFIAMPKFNLYQSLHTTVIGPEGKPVEVQIRTHAMHRRAEYGIAAHWKYKEEAT-TKGSGNDMAWLRQLLDWQKEAADPGEFLESLRFDIRGNEVYVFTPKGDVLALPQGATPVDFAYAVHTEVGHRCIGARVNGRLVPLDSVLDNGDVVEIFTSKGAGPSRDWLTFVKSARARTKIRQWFAKERREDAIEEGKQAIARVMRKQGLPLDALGTLARDMHYTDISALYAAVGEGHLSAQAVVQRLLQARGGEEGRARPAGDPGVVVKGASDVWVKLARCCTPVPGDAIRGFVTRGNGVSVHRSDCVNLVALAEPDRAVEVEWSPSSGSLFLVVIQVEALDRSRLLADLTQVLSDQHVNILAASVTTTRDRVAINRFTFEMADPTHLGHVLRAVRAVDGVYDAYRV
>WP_012874949.1_GCF_000025005.1|Thermobaculum_terrenum_ATCC_BAA-798|Rel
MG-----ETLDKGTNYLSSLDKDLIRRAYEVADKAHEGEYRKSGEPFISHPVNVALILADLKQDAQAIASALLHDTVEDTNLTLDDIETIFGPEVSRLVDGLTKLNKIRLSPEQQAQAENLRKMFLAMVEDPRVVLIKLADRLHNMRTIEHLPRDKQLSKARETLEIYAPLAGRLGIFKFRSELEDLSFKVLYPDKYREIAAQVERSGVTRGKYIEQAIDVLKKALDAEGIPAEITGRRKHLYSIYRKMEQKQRSFDQIFDVLGLRVITDEVMQCYAALGVIHSIWRPIPGEFDDYIAMPKESMYQSLHTAVVGLDGKPLEIQIRTRDMHEVAEYGIAAHWRYKEGKKANEAAEHRITWLRQLLEWRDEVADAQEFVESMKSDLLQEHIYVFTPNGDVVELPRGATPIDFAYRIHTEIGHHCVGATVNGRLVSLDYVLQNGDVVKIRTSKKQGPSRDWLNYVRTASAREKIRQWFRKQERTENIAQGREMVERELRRLGLEHLKLEEVAAHFNYQKLDDFLAAVGYGAINTSQIAGKLVVQEQKTIMPKAVAAATDVKVMGVGDLLTTLARCCSPMLGDEILGYVTRGRGVSIHRADCPNIQK--DPERIIQVSWDGTQKQLYSVVLQVVAIDRVGLLRDVSTVVSNEKINMRDVQTFDHKDHTVTIQFAVEVADGAELSRLLLKLERLPDVIEVRRR
>WP_093118914.1_GCF_900108055.1|Thermoleophilum_album|Rel
ML-----DLLAVVAEHAQPVDQEMVERAFVFACQRHAGQRRASGEDFIVHPVGVAKICAGMRLDTETLCAALLHDTVEDTSASLEEIEALFGQEVATLVDGVTKLSGVTFQSRDERQAENYRKMMVAMAADLRVVLIKLADRLHNMRTISSLPRHKQQEKARETLDIFAPLAHRLGIHAIKWELEDLAFQTLHPRKYNEIKELVSQQRAEREAYVARAGEILKRELAAVGIPAEISGRAKHFYSIYLKMTRKGREFNEIYDLTAMRVLVDSVKDCYGAIGVIHSLWKPMPGRFKDFVAMPKFNMYQSLHTTVIGPEGKPLEIQVRTHEMHRTAEFGVAAHWLYKEEGG--KAPEDKMDWLRQLLDWQQDLSDPREFTETLKRDLFEDEVFVFTPKGEVKSLPAGSTPLDFAYAVHTDVGHRCVGAKVNGKVVPLHYRLRSGDICEILTSKERGPSRDWLSLVKSTRAQSKIRAWFKREHREDAERHGRELLQEQLRRHSLPPSLLADVIREMGFRKADDFYVALGEEKISPRVVVNKVMQRLKRGEARTAAASAYGIRVEGIDDVPVRIAKCCRPVPGDPICGYISLGRGITVHHEHCLNARALRSAERFTPVSWDGDAETSFRAEIEIAAWDRTGLLEDLSRTFSESGLNIVEARCTV-NHPMVKNRFVVECGDTRVLKAVIQKLRNVESVFDAYRV
>WP_096476531.1_GCF_002356375.1|Dehalococcoides_mccartyi|Rel
---MEFADLKEKASKYLPPEKLVFLEEAYNYAAAAHTGQMRKSGEPFIEHPLNVAITLADLQLDSATLAAALLHDVPEDAHISLEQIEKKFGADVAKLVDGVTKLSKLALGPASLRQAENLRKMLVAMSEDLRVVFIKLADRFHNMRTLQALSAEKRRSIAKETMEIYAPLAHRLGIWELKWQLEDLAFRYLDPRHYRQVANLVDSKLAQRKNYIEHVSAILQSEFEKNGLKVELSGRPKHLYSIYQKMEKQGKQFEDIYDVLALRVLVNDIPDCYHAIGIVHSLWHPIPGAFDDYIANPKPNGYQSLHTAVMSLGTTPLEVQVRTYQMHHIAEYGVAAHWRYKTAGKEDVNFEDRIGWLRQLIEWHRDMRGAEEFLESVKTDIFNDQVFVFTPKGEIKDLAKGATPIDFAYRIHTELGNRCIGAKANGRLVPLDYQLKNGEVVEIVTTKDRGPSRDWLNYIKTHHAREKILAWFKKQERTENLERGRELLEKELKHIGIKTVDREALAKAFKYENADEFLAAIGYGAVSVHQVSMKLLSQQEQPRVTAKPSSQSSVSVMGTGSLLTNIAKCCNPVPGDDIIGYVTRNRGVTVHRQDCHNI--LHEKERLVSVDWGIPKEELYPASIRMQAWDRVGLVRDISTMVAEEKISILSMTVTENDDKTTTLAMTAQIKSLSQLTRLMAKLEGIRGIISISRV
>XP_010522807.1_GCF_000463585.1|Tarenaya_hassleriana|Rsh1
MAFDDVTELWEDLLSYLSHKELEYVQKALKLAFEAHHGQKRRSGEPFIIHPVAVARILGEHELDCESIIAGLLHDTVEDTNVTFEKIEEEFGATVRHIVEGETKVSKLGKLKIQDVKADDLRQMFLAMTDEVRVIIVKLADRLHNMRTLCHMPPHKQSSIAGETLQVFAPLAKLLGMYRIKSELENLAFMYINAEDYDRITRRVANLYKEHEKELTEANGILVKKIEDDTVKTDVRSICKETYSIYKTALKSKGSINDYNQIAQLRIVIKPQQICYHVLGLVHEIWKPIPRTVKDYIATPKPNGYQSLHTTVI-PSMFRLEVQIRTEEMDLIAERGIAAYYSGKASSRNNTNFALRVGWLNAIREWQEENMSSREFVDTVTRDLLGSRVFVFTPKGEIKNLPKGATVVDYAYMIHTEIGNKMVAAKVNGNLVSPTHVLENAEVVEIITYNAFQRHKQWLQHAKTRSARHKIMRFLREQAALCAADITRDRVNDF-------------VMD--C--GAEDL-PDSSRKTLWWEKILMNVKQ-LQP---RSGNSQNGSIEVNG-LEFFPS---------GNGSANMFAN---MPTYKEVLPGLDSRA------IASWHH--EGHSIDWFCVVCMDRKGIIAEVTTVLAAEGIAVCSCVAEIDGRGLAVMLFQVE---IESLVFACSKVDLILGVLGWST-
>XP_019247472.1_GCF_001879085.1|Nicotiana_attenuata|Rsh1
MACEEISELWEDLTSYLSYKELELVRKALDLAFEAHDGQKRRSGEPFIIHPVAVAQILGQLELDWESIAAGLLHDTVEDTNVTFERIEKEFGPTVRRIVEGETKVSKLGKIKVQDVKADDLRQMFLSMTEEVRVIIVKLADRLHNMRTLSHMPPHKQSGIATETLHVFAPLAKLLGIYQIKSELENLAFMYTNAQDYARVQRRIAELYKEHEKELKEAKRILMKKIEEDTVKTEIHSICKEPYSIYKAVLKSKNSINEVNQIAQLRIIIKAQQICYHVLGLVHGIWTPIPRAMKDYVATPKPNGYQSLHTTVI-PSMFRLEVQIRTEEMDLIAERGIAAHYSGKNSSRNNANIALRIGWLNAIREWQEENMSSREFVDTITRDLLGSRVFVFTPGGEIKHLPKGATVIDYAYMIHTEIGNKMVAAKVNGNLVSPLHVLANAEVVEIITYNAFERQKEWLQHAKTRSARHKIMKFLREQAALSATEITVDSVKEF-------------AAEGDN--GLEEL-ADYSKETKSWEKILNNVME-TSS---MSTEDRRTSIKVNG-GETLSQ---------GNGVGKMIAN---IPRYREVLPGLDGLA------IATWHN--EGHSVQWLCVVNIDRKGMMADVTSALAAVGISICSCSVETDGKGMAVELFHIE---LESLVDACARIDMILGVLGWST-
>XP_021763215.1_GCF_001683475.1|Chenopodium_quinoa|Rsh1
MAIDDVTELWEDLKSYLPPGELELVQKALKLAFDAHDGQKRRSGEPFIIHPVEVARILGELELDWESIAAGLLHDTVEDTNVTFDRIEKDFGSTVRHIVEGETKVSKLGKLKVQDVKAEDLRQMFLAMTEEVRVIIVKLADRLHNMRTLSHMPSHKQTSIALETLQVFAPLAKLLGMYKIKSELENLSFMYTNAQEYGKITKRVSELYEEHEKELSEANKILVKKIEDDTVKTEVRAVLKEPYSIYKAVTKANVSINEINQIAQLRIVIKSEQICYHVLGLVHGIWTPIPRSMKDYIATPKPNGFQSLHTTVI-PSMFRLEVQIRTEEMDLIAQRGIAAHYCGRDNSRNNSNAALRIGWLNAIREWQEENMSSREFVDVITRDLLGSRVFVFTPRGEIKNLPKGATVVDYAYMIHTEIGNKMVAAKVNGNLVSPTHVLANAEVVEIITYDAFQKHKQWLQHAKTRSARHKIMKFLREQAALSAEEITTNSINDF-------------IAEKDV--Q-EET-LDFSRASRISNTMFETLLL-PEN-----PEDSNGALKVNG-GQLLSQ---------DNDIAKLIAN---TTRPRVVLPELESQT------IVAWHS--EGRSIQWLSVVCANHRGMMSQVTTVLASLGISVCSCVAELDGKGIGVMLFHIE---SNNLNDACARIDLILGVLGWST-
>XP_017252519.1_GCF_001625215.1|Daucus_carota_subsp._sativus|Rsh1
MAYDEISDLWEGLMSYLPPEELILVHSALNLAFEAHDGQKRRSGEPFIIHPVEVARILGELELDWESIAAGLLHDTVEDTNVTFERIDKEFGETVRHIVEGETKVSKLGKLKVQDVKADDLRQMFLAMTQEVRVIIVKLADRLHNMRTLSHMPPHKQTSIAMETLQVFAPLAKLLGMHQIKSELENLSFMYTNAQDYAKIKRRVAELLKEHEKELVEANKILIKKIEDDTIKTEVRSACKEPYSIYKAVLKSKGSIYEVNQIAQLRIIIKAHQICYHVLGLVHGIWTPIPRAMKDYIATPKPNGYQSLHTTVI-PSMFRLEVQIRTEEMDLIAERGIAAHYSGKNSLRNNASVALRIGWLNAIREWQEENMSSREFVDTITRDLLGSRVFVFTPRGEIKNLPKGATVIDYAYMIHTEIGNKMVAAKVNGNLVTPLHVLANAEVVEVITYNAFQRHKQWLQHAKTRSARHKIMKFLKEQAALSASELTADSVNEF-------------VAEEED--CVEEV-SDYSKGSKTWEKILRNVMK-LTS---LSEEDENGSVKLNG-GELLSQ---------GNGVAEMIAN---IPMYKEVLPGLENRA------VASWDK--EGHSVQWFCVVCIDRRGMMADITVLLADIGITICSCVAEVDGRGMSVILFQIE---LDSLVSLCSKVDLILGVLGWST-
>XP_019710519.1_GCF_000442705.1|Elaeis_guineensis|Rsh1
MASNTISELWEDLESYLAPEELKLVNDALQLAFVAHSGQKRRSGEPFIIHPVEVAQILGELELDWESVAAGLLHDTVEDTNVTFERIEKEFGATVRRIVEGETKVSKLGKLQARDVKADDLRQMFLAMTEEVRVIIVKLADRLHNMRTLSHMPQHKQSSIALETLQVFAPLAKLLGMYQIKSELEYLSFMYTSPSDFAELKKKAEALYKDHEKELEEAKSILRQKIKEDTVKTEVRSVCKELYSIYKSALKSESSINEVNQIFQLRIIVKAQQICYHVLGLVHGIWTPIPQAMKDYIATPKPNGYQSLHTTVI-PSMFHLEVQIRTEDMDLIAERGIAAHYSGRSNSKNSTDIALRIGWLNAIREWQEENMSSREFVDTIMRDLLGSRIFVFTPKGEIKNLPKGATVIDYAYMIHTEIGNKMVAAKVNGNLVSPMHVLANAEVVEIITYNAYQRHRQWLQHAKTRSARHKIMKFLREQAALSASEITADMVNNF-------------VAEDES--DYEQTFSSPTKERKKWEKILMNMEE-SSS---RKLEDQN-IVKING-GSSVVR----------DGFAEFIAN---VHAYKEVLPGLESKA------IASWHN--EGHAIQWFCVVCIDQKGMMAEVTSALTAGGITVCSCVAKIDRKGIGVMLFHYE---YDNLVNACSGVDVILGALGWSA-
>XP_021302118.1_GCF_000003195.3|Sorghum_bicolor|Rsh1
MQSFIISELWEDLKSYLQPEELNFVRDALKLAYEAHSGQKRRSGEPFIIHPVEVARILGEHELDWESIAAGLLHDTVEDTDVTFERIENEFGPTVRRIVEGETKVSKLGKLQKQDLKADDLRQMFLAMTEEVRVIIVKLADRLHNMRTLTHMPQHKQYAIAMETLQVFAPLAKLLGMYRIKSELEYLSFMYVNPTGFAELRKRVEDLYKAHEQELEEANRILRQKIVEDSVETEVRSVYKELYSIYKSTLKSKSSINEVNQVAQLRIIIKAQQICYHVLGLVHGIWTPIPQAVKDYIATPKPNGYQSLHTTVI-PSMFHLEVQIRTEDMDLIAERGIAAHYSGRSNAKNNTGFALRIGWLNAIREWQEENMSSREFVDTITRDLLGSRVFVFTPKGEIKNLPEGATVVDYAYLIHTEIGNKMIAAKVNGNLVSPIHVLANAEVVEIITYDAFQRHQQWLQHAKTRSARHKIMKFLREQAALSAAEITADAVNNF-------------VAEDES--DSELSLSTKNEDSKNWEKILSS-DK-LFF---KSSDGNNVH-KLNG-GHSTIR---------GDSFNELMPG---NSTCKEVFPGLDRKS------ISSWHS--EGNSVQWLCIACVNRKGMMAEVTSALTACGITICSCVAEVNRRGMGVMLFHFE---YENVVSACSSVDMILGVLGWSV-
>XP_011079626.1_GCF_000512975.1|Sesamum_indicum|Rsh1
MASDEVSNLWEDLKSYLSPKELELVYKALNLAFDAHDGQKRRSGEPFIIHPVAVAKILGELELDWESIAAGLLHDTVEDTNVTFERIEENFGTTVRRIVEGETKVSKLGKLKVQDVKADDLRQMFLAMTEEVRVIIVKLADRLHNMRTLSHMPPHKQSSIATETLQVFAPLAKLLGIYQIKSELENLAFMYTNPQDHAKVKRRVAELYREHEKDLKEANKILMTRIEEDTAKIEVRPVCKEPYSVYKAVLKSQSSINEVNQIAQLQIIIKARQICYHVLGLVHGIWTPIPRAMKDYIATPKPNGYQSLHTTVI-PSMFRLEVQVRTEEMDLIAKRGIAAHYSGKNSSQNNASVALRIGWLNAIREWQEENMSSREFVDTVTRDLLGSRVFVFTPRGEIKNLPKGATVVDYAYLIHTEIGNKMVAAKVNGNLVSPMHVLANAEVVEIITYNAFQRHKQWLQHAKTRSARHKIMKFLKEQAALSATEITADSLKEF-------------AAEEDS--ELEEV-VSYPEGAKTWEKILRNVMQ-MAS---TSEEGDKDGDKVNG-GEVLSQ---------GNGVAKMLAN---IPLYREVLPGLEGQA------IVSWHN--EGNSIQWFSIVCIDRRGMMADVTSALAAAGITICSCAAEIDRKGMGVMLFHVE---LDNLAGACSKVDTILGVLGWST-
>XP_019440742.1_GCF_001865875.1|Lupinus_angustifolius|Rsh1
MAANEVSELWEDLKSYLAPKELELVHDALILAFEAHDGQKRRSGEPFIIHPVEVARILGELELDWESIAAGLLHDTVEDTNVTFERIEEEFGATVRHIVEGETKVSKLGKLKAQDVKAEDLRQMFLAMTEEVRIIIVKLADRLHNMRTLSHMPPHKQTSIAMETLQIFAPLAKLLGMYQIKAELENLSFMYTNAEDYAKVKRRVADLYKEHEKDLLEANKILVKKIEDDTIKTEVRAVCKEPYSVYKAVLKSKGSINEINQIAQLRIIIKPQQICYHVMGLVHGIWTPLPRSVKDYIATPKPNGYQSLQTTVI-PSMFRLEVQIRTEEMDLIAERGIAAHYSGKTSSRNNANIALRIGWLNAIREWQEENMSSREFVDTITRDLLGSRVFVFTPRGEIKNLPQGATVIDYAYMIHTEIGNKMVAAKVNGNLVSPSHLLANAEVVEIITYNAFQRHKQWLQHAKTRSARHKIMKFLREQAGRSAADITTEAVNEF-------------VTEGDS--ESEEL-SGGSNGFKMRGKMFVNGVE-ISN---KG-EVKNGSVKING-GDILLQ---------RNHVAKMIVN---TPRYKEVLPGLESQT------IASWQH--EGHSIQWLCVVCIDRRGMMAEVTTALATAGVSICSCVAEIDGRGMAVMLFHVE---LENLVSACSRVDLILGVLGWST-
>XP_002976143.1_GCF_000143415.3|Selaginella_moellendorffii|Rsh1
----------QKLRSYLSQGELNRVKEALKLAFDAHDGQKRRSGEPYIIHPVEVGRILGELEMDWETIAAGLLHDTVEDTDVTFEKLEEEFGFNVRRIVEGETKVSKLGKIQVQDAQADDLRQMFLAMTEEVRVIVVKLADRLHNMRTLSFMPEHKQRHIALETLQVFAPLARLLGIHKIKSELEELSFMYAYPADYIDMKKKVEKHFKSQSDLILQAKNALVKSVQSDHVGVNIFTLCKDLYSIYKKK----KNLEEAGDVAQVRIVLQAKQVCYHVLGLVHTLWSPVPQTMKDYIATPKPNGYQSLHTKVI-PTFFPLEIQIRTDKMDKIAQYGIAVHFSGSTGSRNAADLARRVSWLNSIRQWQEENMTSREFVDTVTVDLLGSRVFVFTPKGEIKNLPRGATVVDYAYQLHADVGNKMVGAKVNGNLVSPTHVLSNAEVVEILTYEQFLRHKRWLHFARTRSARHKLTKFLKEQALLSAIELTADAVKKF-------------LSEELT--SGEGHPTDEDRDRDAMASFSGHFMNDLAT---SNAAKQDAMMMING-GELAGKLGR------GTCVIGSASDSQRTYTYINNVRSREDLI------LKNWQ--C-GSSVQWFSICCMDRRNILAEVTGALGGAGILICACVAETDVKGLGTMLFHIE---TDNLWEACSSMDMIDGILNWSI-
>XP_010269605.1_GCF_000365185.1|Nelumbo_nucifera|Rsh1
MASDIISELWEDLESYLPPKEMKLVHDALKLAFEAHDGQKRRSGEPFIIHPVEVARILGELELDWESIAAGLLHDTVEDTNVTFERIEEEFGATVRHIVEGETKVSKLGKLQAQDVKADDLQQMFLAMTEEVRVIIVKLADRLHNMRTLSYMPPHKQSSIALETLQVFAPLAKLLGMYQIKSELENLSFMYMNAHDYANVKRRVADLYKEHEKELLEAKRILTKKIEDDTVKTEVRSVCKELYSIYKAVLKSKGSINEVNQIAQLRIIIKAQQICYHVLGLVHGIWTPIPRAMKDYIATPKPNGYQSLHTMVI-PSMFRLEVQIRTEEMDLIAERGIAAHYSGKTNSRNNANIALRIGWLNAIREWQEENMSSREFVDTITRDLLGSCVFVFTPKGEIKNLPKGATVIDYAYMIHTEIGNKMVAAKVNGNLVSPLHVLANAEVVEIITYNAFRRHQQWLQHAKTRSARHKIIKFLKEQAALSAIEITADTVNNF-------------VAEDES--DLEEF-SKSPKNTEMWKKVLVDVPE-LSY---RSNDDHNGKAKVNG-GEVLSQ---------GNGIAELMAN---IPMYREVLPGLDSKT------VASWHN--EGHSIQWFCVICIDRRGMMAEVTSVLTAVGISICSCV-----------------------VNACSSVDLILGVLGWST-
>XP_021643414.1_GCF_001654055.1|Hevea_brasiliensis|Rsh1
MAFNEFSELWEVLRSYLSPKELELVQNALKLAFEAHDGQKRRSGEPFIIHPVEVARILGELELDWESIAAGLLHDTVEDTNVTFERIEEEFGPTVRRIVEGETKVSKLGKLKVKDVKADDLRQMFLAMTEEVRVIIVKLADRLHNMRTLSHMPPHKQSSIAMETLQVFAPLAKLLGMYQIKSELENLSFMYTNPEDYAKVRRRVSDLYKDHEKELVEANKILKKKIEDDTVNAEVRSACKEPYSIYKAVLKSKGSISEVNQIAQLRIVIKPQQVCYHVLGLVHGIWTPIPRAMKDYIATPKPNGYQSLHTTVI-PSMFRLEVQIRTEEMNLIAERGIAAHYSGRTSSRNNANIALRIGWLNAIREWQEENMSSREFVETITRDLLGSRVFVFTPRGEIKNLPKGATVIDYAYMIHTEIGNKMVAAKVNGNLVSPMHVLANAEVVEIITYNAFQRHKQWLQHAKTHSARHKIMKFLREQATLSAAEITADTLNDF-------------IAEEES--EVEEL-PGNTEWNRLWEKIFRKVVG-KSS---KCSEDNNGSVKVNG-GELLSQ---------GNDVAKLILN---IPMHKEVLPGLESHA------VASWHS--EGHSIQWFCVVCIDRRGMMAEVTSALAAVGIAICSCVAEIDGRGMAVMLFHIE---LDNLVKVCSSVDLILGVLGWST-
>XP_021279958.1_GCF_002168275.1|Herrania_umbratica|Rsh1
MASDDVSELWEDLKSYLSPKELELVYNALRLAFEAHDGQKRRSGEPFIIHPVEVARILGELELDWESIAAGLLHDTVEDTNVTFERIEEEFGPTVRRIVEGETKVSKLGKLKVKDVKADDLRQMFLAMTEEVRVIIVKLADRLHNMRTLSHMPPHKQSSIAMETLQVFAPLAKLLGMYQIKSELENLSFMYTNPEDYAKVKRRVSDLYKEHEKELVEADKILMKKIENDTLKTEIHAVCKEPYSIYKSVLKAKGSISEVNQIAQLRMIIKPQTICYHVLGLVHGIWTPVPRAMKDYIATPKPNGYQSLHTTVI-PSMFRLEVQIRTEEMDLIAERGIAAHYSGRTSSRNNANIALRVGWLNAIREWQEENMSSREFVDTITRDLLGSRIFVFTPRGEIKNLPRGATVIDYAYMIHTDIGNKMVGAKVNGNLVSPMHVLANAEVVEIITYNAFQRHKQWLQHAKTHSARHKIMKFLREQAALSAAEITTDRVNDF-------------IAEEES--ELEEP-SHISRCSKLWQKILRNVVD-FSS---RSCEDKNGSIKVNG-GDLLSL---------GNGAANMIAN---IPPHKEVLPGLECQA------IASWHN--EGHSIQWFSVVCIDRRGIMAEVTTALAAVGITVCSCVAEIDGRGMAVILFHVE---LEILVNACSRVDLILGVLGWSI-
>XP_020271270.1_GCF_001876935.1|Asparagus_officinalis|Rsh2
MSTFDLDDFLLGAQSRHTIFHEELVVKAFYEAEKAHRGQMRASGDPYLLHCVETAELLAKIGANATVVAAGLLHDTLDDSFMNYDYIFRMFGAGVADLVEGVSKLSQLSKLASKTVEADRLHTMFLAMA-DARAVLIKLADRLHNMMTLEALSLDKQQRFAKETLEIFAPLANRLGIFSWKEKLENLCFKHLYPEQYNDLSSKLVNSF--DEALISSAVEKFEKALKDEGVSYVLSGRHKSLYSIYSKMLKKKLTMDEVHDIHGLRLIVDKKEDCYKALDVVHRLWPQVFGRLKDYIIHPKFNGYQSIHTVVMGENTLPLEVQIRTKEMHLQAEFGFAAHWRYK------------------------------------------------------------------------------------------------------------------------------------------------------------------------------------------------------------------------------------------------------------------------------------------------------------------------------------------------------------------
>XP_006849701.1_GCF_000471905.2|Amborella_trichopoda|Rsh2
MTTFSMEEILAGAQARHGIFCDEFIVKAFCEAEKAHRGQMRATGDPYLQHCVETAVLLASIGANRTVVAAGLLHDTLDDTFLDYEYIFQSFGGGVADLVEGVSKLSQLSKLASKTVEADRLHTMFLAMT-DARAVLIKLADRLHNMMTLRPLPFSKQQRFAKETLEIFAPLANRLGISSWKEQLENLCFKYLNPAHHDELSSKLMKSY--REVTIASAVKKLGGALKEEAISYVLSGRHKSLYSIYSKMLKKKLTMDEIHDIHGLRLIVETEEDCFAALRIVHQLWPQVPDKLKDYITHPKFNGYRSLHTVVLGEDMAPLEVQIRTREMHLQAEFGFAAHWRYK------------------------------------------------------------------------------------------------------------------------------------------------------------------------------------------------------------------------------------------------------------------------------------------------------------------------------------------------------------------
>XP_009409639.1_GCF_000313855.2|Musa_acuminata_subsp._malaccensis|Rsh2
MPPFDFEELLAGAQSRHKIFTDEFVVKAFYEADKAHKGQMRVSGDPYLQHCVETAVLLAKIGANATVVAAGLLHDTVDDSFMTHDYIRREFGAGIADLVEGVSKLSHLSKLANRTVEADRLQTMFLAMT-DARAVLIKLADRLHNMMTLDALPMVKQQRFAKETLVIFVPLANRLGISSWKEQLENLCFKHLYPEQYKKLSLKLLKSF--DEAMISSAIKTLEKALKDRGISYFLSGRCKSLYGIYSKMLKKNQTMDEIHDKHGLRLIVENEEDCYTALGIVHDLWPEAPGSFKDYIAHPKHNGYRSLHTVVLSQDMCPLEVQIRTKAMHLQAEFGIAARWRYK------------------------------------------------------------------------------------------------------------------------------------------------------------------------------------------------------------------------------------------------------------------------------------------------------------------------------------------------------------------
>XP_019092571.1_GCF_000633955.1|Camelina_sativa|Rsh2
MVTFPMEDLLRRAQLRHEIFKDESVIKAFYEAEKAHRGQMRASGDPYLQHCVETAMLLANIGANSTVVVAGLLHDTMDDSFMSYDYILRNFGAGVADLVEGVSKLSQLSKLACKTVEADRLHTMFLAMA-DARAVLIKLADRLHNMKTLYALSPVKQQRFAKETLEIFAPLANRLGISTWKVQLENLCFKHLHPDQHNEMSTMLEDSF--DEAMITSAIEKLEQALKKEGISYVLCGRHKSLYSIYSKMLKKKLTVDEIHDIHGLRLIVDNEGDCYKALGVVHSVWSEVPGKLKDYITDPKFNGYQSLHTVVMDNGTVPLEVQIRTQEMHLQAEFGFAAHWRYK------------------------------------------------------------------------------------------------------------------------------------------------------------------------------------------------------------------------------------------------------------------------------------------------------------------------------------------------------------------
>XP_010033732.2_GCF_000612305.1|Eucalyptus_grandis|Rsh2
MATFNLEELLANAQLRHKIFCDEFVIKAFYEAEKAHRGQVRASGDPYLQHCVETAVSLALIGANSTVVAAGLLHDTLDDTFMSYDYVLRNFGAGVADLIVGVSKLSQLSQLACKTVEADRLHTMFLAMA-DARAVLIKLADRLHNMATLDALPLVKQQRFAKETMEIFVPLANRLGIYSWKEQLENLCFKHLYPDMHAQLSSQLLESF--DEAMIASAIEKLELALKDKAISYSLSGRHKSLHSIYSKMLKKKLTMDEIHDIHGLRLIVENEEDCYEALSIVQSLWPEVPGRSKDYIAHPKLNGYQSLHTVVMGDGMVPLEVQIRTKAMHLQAEFGFAAHWRYK------------------------------------------------------------------------------------------------------------------------------------------------------------------------------------------------------------------------------------------------------------------------------------------------------------------------------------------------------------------
>XP_022033564.1_GCF_002127325.1|Helianthus_annuus|Rsh2
MATFVMDDLLLNAQMKHKIFNDSLVIKAFYEAEKAHRGQMRASGDPYLQHCVETAVLLATIGANATVVAAGILHDTLDDSFISYDYILQTFGSGVADLVEGVSKLSHLSKLANRTMEADRLHTMFLAMA-DARAVLIKLADRLHNMMTLEALPMSKKQRFAKETMEIFAPLANRLGIISWKEQLENLCFKYLNPEQHNDLSSKVFKSF--DEAMVTSAAKKLELSLQDESISYVLYGRHKSLYSIHCKMLKKNLSMDEIHDIHGLRLIVENEEDCYKALQIVHRLWPEVPGKFKDYIKKPKCNGYQSLHTVVMGEGSVPLEVQIRTLSMHSQAEFGFAAHWRYK------------------------------------------------------------------------------------------------------------------------------------------------------------------------------------------------------------------------------------------------------------------------------------------------------------------------------------------------------------------
>XP_004956944.1_GCF_000263155.2|Setaria_italica|Rsh2
MSAFELDELLASAQDRHRIFHEEVVVKAFLEAEKAHRGQTRASGDPYLQHCVETAVLLAKIGANAAVVSAGLLHDTIDDSFIDYDHIFHMFGAGVADLVEGVSKLSHLSKLASRTVEADRLHTMLLAMA-DARAVLIKLADRLHNMETLEALPLTKQQRFAKETKEIFVPLANRLGIASWKDQLENLCFKYLNPEEHKELSSKLTESF--DEELITSAVDKLDKGLRDAAVSYNLSGRHKSLYSIHSKMLKKNLTMEEIHDIHGLRLVVEKEEDCYRALSVVHKLWPQVTGRFKDYISRPKLNGYRSLHTVVMSDGVHPFEVQIRTKEMHLQAEYGFAAHWRYK------------------------------------------------------------------------------------------------------------------------------------------------------------------------------------------------------------------------------------------------------------------------------------------------------------------------------------------------------------------
>XP_017621466.1_GCF_000612285.1|Gossypium_arboreum|Rsh2
MAPFTMEELLLGAQMRHKIFREDLVVKAFYEAEKAHRGQMRASGDPYLQHCVETAVLLASIGANSDVVAAGLLHDTVDDSCLSYEYICRTFGAAVADLVEGVSKLSQLSKLASRTAEADRMHTMFLAMA-DARAVLIKLADRLHNMMTLDALPLLKQQRFAKETLEIFAPLANRLGISNWKEQLENLCFKHLDPDQHKELSSRVVDSF--DEALITSAIEKLERVLRDEEIPYVISGRHKSLYSIYSKMLKKKLTMDEIHDICGLRVIVENVDDCYKALRVVHQLWSEVPGKLKDYVTRPKFNGYQSLHTVVMGDGRVPLEVQIRTKEMHLQAEFGFAAHWRYK------------------------------------------------------------------------------------------------------------------------------------------------------------------------------------------------------------------------------------------------------------------------------------------------------------------------------------------------------------------
>XP_021828444.1_GCF_002207925.1|Prunus_avium|Rsh2
MTTFNMEELLLGAQLRHKIFYEDFIIKAFCEAEKAHRGQMRASGDPYLQHCVETAVLLALIGANSTVVAAGLLHDTLDDSFLCYDNLFGKFGAGVADLVEGVSKLSHLSKLASKTVEADRLHTMFLAMA-DARAVLIKLADRLHNMVTLDALPLAKQQRFAKETLEIFVPLANRLGISSWKLQLENLCFKHLNPDQHKELSSKLLDSF--DDAMITSATERLERTLKDKAISYVLCGRHKSLYSIYCKMLKKKLNMDEIHDIHGLRLIVDNEEDCYEALKVVHQLWSEVPGKFKDYITQPKFNGYQSLHTVVMGEGMIPLEVQIRTKEMHLQAEFGFAAHWRYK------------------------------------------------------------------------------------------------------------------------------------------------------------------------------------------------------------------------------------------------------------------------------------------------------------------------------------------------------------------
>XP_001778487.1_GCF_000002425.3|Physcomitrella_patens|Rsh2
LT-----ELLRSAQARYKAFYDPIVVKAFRMAEEAHKGQFRRNGDMFLAHCVETALILAATGVGNIVVAAGLLHDAIDDSNLSLELLRCSLGENVASLVIGVSKLSEFSQLACDTLEADRLRTMILAMV-DVRVVLIKIADRLHNLRTLEALPSHKQIGIAKETLEIFAPLANRLGIWSWKAEMEDLCFKCLKPVDHENLSIRLSERC--REGLVMSSIRDLDEALRVGGVQFDLCGRPKNLYSVYKKMMKKKRSPDEILDVRGLRLIVTDEESCYQALEVVHQLWRCIPGKTKDYIVDSKPNGYKSLHTVVIGSDGYPLEVQIRTMKMHHQAEYGLAAHWRYK------------------------------------------------------------------------------------------------------------------------------------------------------------------------------------------------------------------------------------------------------------------------------------------------------------------------------------------------------------------
>XP_008463994.1_GCF_000313045.1|Cucumis_melo|Rsh2
MATFNMEDLLLSAQSKHRIFCDEFVVKAFFEAEKAHRGQMRASGDPYLEHCVETAVMLALVGANSTVVAAGLLHDTIDDSFVTHDYILGTFGAEVADLVEGVSKLSHLSKLAERMVEADRLHTMFLAMA-DARAVLVKLADRLHNMMTLDALPPIKRQRFAKETMEIFVPLANRLGIYTWKEQLENMCFKHLNLEQHEDLSSKLLGLY--DEAIILSATQKLERALKDKGTSYDVTGRHKSVYSIHRKMLKKNLTVNEIHDIHGLRLIVENEEDCYEALRIVHQLWPNIPGKLKDYISKPKLNGYQSIHTVVRGEGDVPLEVQIRTKEMHLQAEFGFAAHWRYK------------------------------------------------------------------------------------------------------------------------------------------------------------------------------------------------------------------------------------------------------------------------------------------------------------------------------------------------------------------
>XP_021628507.1_GCF_001659605.1|Manihot_esculenta|Rsh2
MATFNMEELLLGAQMRHKVFFDDFVIKAFYEAEKAHRGQMRASGDPYLQHCVETAVLLATIGANSTVVAAGLLHDTLDDAFLSYDYILRTFGAGVADLVEGVSKLSHLSKLASKTVEADRLHTMFLAMA-DARAVLIKLADRLHNMMTLDALPLIKQQRFAKETLEIFAPLANRLGIFSWKEQLENLCFKHLNPEQHRDLSSRLVLSF--DEAMITSAIEKLEQALKDEGISYVLSGRHKSLYSIYCKMLKKKLNMDEIHDIHGLRLILENEEDCYRALGVVHQLWAELPGKFKDYINHPKFNGYQSLHTVVRPEGMVPLEVQIRTKQMHLQAEFGFAAHWRYK------------------------------------------------------------------------------------------------------------------------------------------------------------------------------------------------------------------------------------------------------------------------------------------------------------------------------------------------------------------
>XP_010932410.1_GCF_000442705.1|Elaeis_guineensis|Rsh2
MSDFNLEELLAGAQSRHKTFYEEFVVKAFYEAEKAHRGQMRATGDPYLQHCVETAVLLAKIGANATVVAAGLLHDTYDDSFVDYDCIFQIFGAGVADLVEGVSKLSQLSQLASKTVEADRLHTMFLAMA-DARAVLIKLADRLHNMMTLEALPKVKQHRFAKETLEIFVPLANRLGISSWKEQLENLCFKHLYPEQHKELSSKLVKSF--NEANISSAITKLEKALEDEGVSYALSGRHKGLYSIYSKMLKKKLTMDEIHDIHGLRLIVENEEDCYIALNVVHRLWPEVLGRFKDYIAHPKFNGYRSLHTVVLSEDMLALEVQIRTKEMHLQAEYGIAAHWRYK------------------------------------------------------------------------------------------------------------------------------------------------------------------------------------------------------------------------------------------------------------------------------------------------------------------------------------------------------------------
>XP_015939298.1_GCF_000817695.2|Arachis_duranensis|Rsh2
MATFNLEKLLLGAQLRHKIFCEEFVIKAFCEAEKAHRGQVRASGDPYLQHCLETAVLLALIGANSTVVAAGLLHDTLDDAFLTYDYIFGTFGAGVADLVEGVSKLSHLSKLACKSVEADRLHTMFLAMA-DARAVLIKLADRLHNMMTLDALPVAKQQRFAKETLEIFAPLANRLGISSWKEQLENLCFKHLNPDQHDELSSKLVDSY--DEARITSAIEKLEQALKDEGISYVVSGRHKSLYSIYCKMLKKKLTIDDIHDIYGLRLIVDKEEDCYKALTIVHQLWSEVPGKLKDYICRPKFNGYQSLHTVVMGEGKVPLEVQIRTKDMHLQAEFGFAAHWRYK------------------------------------------------------------------------------------------------------------------------------------------------------------------------------------------------------------------------------------------------------------------------------------------------------------------------------------------------------------------
>XP_021805389.1_GCF_002207925.1|Prunus_avium|Rsh3
-------------------MIQRQVQKAIAFAKKAHHGQLRRTGDPYLVHCIHTGRILAMLVRAVETVVAGILHDVVDDTCESFPHIEEEFGDDVARLVAGVSRLSYINQLLLGHEEANNLRVMLLGMVDDPRVVLIKLADRLHNMRTIYALPLTKAQAVAKETLVIWCSLASRLGLWAMKAELEDLCFAVLQPQMFKKMRADLALMWSERTKFLNTLGQICEEALEQEGMEVTLSSRLKSLYSIYTKMKRKDVSINKVYDARALRVVVGAVQCCYNLLDIVHKHWTPIDGEFDDYIINPKPSGYQSLHTAVQGPDRSPLEVQIRTQRMHEYAEHGLAAHWLYK------------------------------------------------------------------------------------------------------------------------------------------------------------------------------------------------------------------------------------------------------------------------------------------------------------------------------------------------------------------
>XP_020997992.1_GCF_000817695.2|Arachis_duranensis|Rsh3
MP-----FVVDGVETGYPIFNDTKVQKAIAFARRAHRGQFRKTGDPYLTHCIHTGRILAALVRAVDTVVAGILHDVVDDTCQSLQDIEAEFGDDVVKLVAGVSRLSYINQLLLGQEEASNLRVMLLGMVDDPRVVLIKLADRLHNMRTIYALPLHKAQAVAEETLIIWCSLASRLGLWALKAELEDLCFAILQPQTFQKMRADLASMSTERRNFLSTMEKICEEALEREGMEVTLSSRLKSLYSLYSKMKRKDISIDKVYDARALRVVVGAIQCCYNLLDIVHRLWTPIDGEFDDYIINPKPSGYQSLHTAVQGPDNSALEVQIRTQRMHEYAEHGLAAHWLYK------------------------------------------------------------------------------------------------------------------------------------------------------------------------------------------------------------------------------------------------------------------------------------------------------------------------------------------------------------------
>XP_016564160.1_GCF_000710875.1|Capsicum_annuum|Rsh3
MS--------------TPSMMIRQVQKAIAFARKAHHGQLRRTGEPYLTHCIHTGKIVAVLVRAIDTVVAGILHDVVDDTGESLDTIEREFDTDVANLVAGVSRLSFINQLLLSHDEANNLRVMLLGMVDDPRVVLIKLADRLHNMRTIYALPPAKAQAVAQETLAIWCSLASRLGLWALKAELEDLCFAVLQPQIFLRMRADLASMWSERKDFFNKLVAVCEEALEREGMEVTLSGRLKSLFSIYSKMKRKEIGINKVYDARALRVIVGAVQCCYNLLNIVHRLWSPIDGEFDDYIVNPKPSGYQSLHTAVQGPDNSPLEIQIRTQRMHECAEHGLAAHWLYK------------------------------------------------------------------------------------------------------------------------------------------------------------------------------------------------------------------------------------------------------------------------------------------------------------------------------------------------------------------
>XP_021684288.1_GCF_001654055.1|Hevea_brasiliensis|Rsh3
MRSTKVDEFIDGVDTGYPIFSDSKVQKAITFAKKAHHGQFRKTGDPYLTHCIHTGRILAMLVRAVDTVVAGILHDVVDDTYQSLNSIEEEFGEDVAKLVAGVSRLSYINQLLLGQEEANNLRVMLLGMVDDPRVVLIKLADRLHNMRTIYALPPLKAQAVAQETLLIWCSLASRLGLWALKAELEDLCFAVLQPQLFRKMRADLASMWSERKIFLNNLGKACEEALEREGMEVTLSSRLKSLFSIYSKMKRKDVGIDKVYDARALRVVVGAIQCCYSLLDILHRLWTPIDGEFDDYIVNPKPSGYQSLHTAVKGPDCAPLEVQIRTQKMHEYAEHGLAAHWLYK------------------------------------------------------------------------------------------------------------------------------------------------------------------------------------------------------------------------------------------------------------------------------------------------------------------------------------------------------------------
>XP_017242429.1_GCF_001625215.1|Daucus_carota_subsp._sativus|Rsh3
MYSTKIDELIDGVDTEYPIFSDSKVQKAIAFARKAHQGQFRKTGDPYLTHCIHTAKILAVLVRAVDTVIAGILHDVVDDTCESLDSIVKEFDEDIAKLVAGVSKLSYINQLLLRPEEANNLRVMLLGMVDDPRVVLIKLADRLHNMRTIYALPSAKAQAVAQETLVIWCSLASRLGLWALKAELEDLCFAVLQPEVFRQMRANLASMWSDRGKFSNAFGTLCEEALEREGMEVTLSSRLKSLYSIYSKMQRKDVGIQEIYDARALRVIVGAVQGCYNLLNIVHRLWIPINGELDDYIVNPKPSGYQSLHTAVQGPDSSPLEVQIRTQRMHEYAEHGVAAHWLYK------------------------------------------------------------------------------------------------------------------------------------------------------------------------------------------------------------------------------------------------------------------------------------------------------------------------------------------------------------------
>XP_022006755.1_GCF_002127325.1|Helianthus_annuus|Rsh3
------------------LMTQRQVHKAIGFARNAHRGQLRKTGDPYITHCINTAKILAVLVKAIDTVISGILHDVVDDTCESLHTIETEFGEDIAKLVAGVSRLSYINQLLLGYEEANNLRVMLLGMVDDPRVVLIKLADRLHNMRTIYALPSAKAKAVAQETLVVWCSLASRLGLWALKAELEDLCFAVLQPQIFRQMRSDLASMWTDRRQYIQDLGSVCEEELEREGMEVTLSSRLKSLYSIYSKMNRKDVSIDKVYDARALRVIVGAVRCCYSLLNIIHRLWTPIDGEFDDYIVNPKPSGYQSLHTAVHGPENSPMEVQIRTQSMHEYAEHGVAAHWLYK------------------------------------------------------------------------------------------------------------------------------------------------------------------------------------------------------------------------------------------------------------------------------------------------------------------------------------------------------------------
>XP_008462918.1_GCF_000313045.1|Cucumis_melo|Rsh3
MRSTKVDELVDGVDTGYLIFEDTKVQKAIEFAKKAHHGQMRKTGDPYLTHCIHTGKILAALVRAVDTVVAGILHDIVDDTCQNLHSIEEEFGDEVAKLVAGVSRLSYINQLLLGHEEANKLRVMLLGMVDDPRVVLIKLADRLHNMRTIYALPLPKAQAVAQETLVIWCSLASRLGLWALKAELEDLCFAVLQPQMFLKLRTELASMSMDRRSYLSNLQKVCEEALEQEGMEVTLSSRLKSLYSIYSKMKRKDVSIDKVYDARALRVVVGAVQCCYSLLATVHKLWPPIDGEFDDYIVNPKPSGYQSLHTAVLGPDNSPLEVQIRTQRMHEYAEHGLAAHWLYK------------------------------------------------------------------------------------------------------------------------------------------------------------------------------------------------------------------------------------------------------------------------------------------------------------------------------------------------------------------
>XP_008798006.1_GCF_000413155.1|Phoenix_dactylifera|Rsh3
MSSTKVDELLEGVDTGYPIFNDEKVRKAIAFATKAHVGQSRKTGEPYVTHCIHTGKILAALVRAVDTVVAGILHDVIDDTFENLTSIEKEFGDDVAHLVAGVSKLSYINQLLLSSEEASNLRVMLLGMVDDPRVVLIKLADRLHNMRTIYALSLPKAQAVAQETLAVWCSLASRLGVWALKAELEDLCFAVLQPETFRKLRSELASMWDERKSFLNKLRKVCEEALEREGMEVTLSSRLKSLYSIYCKMKRKDVGIRQVYDARALRVIVGAVKCCYSLLDIVHRLWTPIDGEFDDYIVNPKPSGYQSLHTAVHGPDSSPLEVQIRTQRMHEHAEFGLAAHWLYK------------------------------------------------------------------------------------------------------------------------------------------------------------------------------------------------------------------------------------------------------------------------------------------------------------------------------------------------------------------
>XP_020697374.1_GCF_001605985.1|Dendrobium_catenatum|Rsh3
MSSTKVDDLIDGVDTGYPIFKDAEVQKAVSFARIAHYGQFRKTGEPYVTHCIHTGRILAALVRAVNTVVAGILHDVIDDTIANLSSIENEFGEDVARLVAGVSKLSYINQLLFTPEEANNLRVMLLGMVDDPRVVLIKLADRLHNMRTIFALSMPKAQAVAQETLAVWCSLASRLGLWALKAEMEDLCFAVLQPHMFRKMRAELAYMWNERKRFVNNLRKYCEEALEREGMEVDLSSRLKSLYSIYCKMKRKDVDIRQVYDARALRVIVGAVKCCYSLLDIVHRLWTPIDGEFDDYVVNPKPTGYQSLHTAVLGPDSSPIEVQIRTQRMHKYAESGHAAHWLYK------------------------------------------------------------------------------------------------------------------------------------------------------------------------------------------------------------------------------------------------------------------------------------------------------------------------------------------------------------------
>XP_010243107.1_GCF_000365185.1|Nelumbo_nucifera|Rsh3
MSSTKVDEHIDGVDTGYPIFYDAKVQKAIAFARKAHHGQLRKTGDPYLTHCIHTGRILAALVRAIDTVVAGILHDVIDDTCESLHSIEEEFGDDVAKVVAGVSRLSYINQLLFGPEEVNNLRVMLLGMVDDPRVVLIKLADRLHNMRTIYALSSPKAQAVAQETLAVWCSLASRLGVWALKAELEDLCFAVIQPKTFRRMRAELASMWNERRNFLNNLREVCEEALEREGMEVTLSSRLKSLYSMYCKMKRKNVGIRQVYDARALRVVVGAVKCCYSLLNIVHRLWTPIDGEFDDYIVNPKHSGYQSLHTAVQGPDNAPLEIQIRTQRMHECAEYGLAAHWLYK------------------------------------------------------------------------------------------------------------------------------------------------------------------------------------------------------------------------------------------------------------------------------------------------------------------------------------------------------------------
>XP_006443171.1_GCF_000493195.1|Citrus_clementina|Rsh3
-----------------------------------------------------------MLIRAVDTVVAGILHDVVDDACESLGSIEEEFGDEVAKLVAGVSRLSYINQLLLGHEEANDLRVMLLGMVDDPRVVLIKLADRLHNMRTIYALPPAKARAVAQETLLIWCSLASRLGLWALKAELEDLCFAVLQPQIFRKMRADLASMWSERRKFLHDLAKACEEALEKEGMEVTLSSRLKSLYSIFSKMRRKDVGIHKVYDARALRVVVGAIQCCYSLLDIVHRLWIPIDGEFDDYIVNPKPSGYQSLHTAVQGPDGSALEVQIRTQKMHEYAEHGLAAHWLYK------------------------------------------------------------------------------------------------------------------------------------------------------------------------------------------------------------------------------------------------------------------------------------------------------------------------------------------------------------------
>XP_020156103.1_GCF_001957025.1|Aegilops_tauschii_subsp._tauschii|Rsh3
MTSTKVDQLVEGVETGYQIFEDPKVQKAIAFASTAHIGQFRRTGDPYVTHCIHTGKILAALVRAINTVVAGILHDVIDDTAENLKSVAEQFGDDVASLVSGVSKLSYINQLLLTSEEANNLRAMLLGMVDDPRVVLIKLADRLHNMRTIYALPIPKAEAVAQETLAVWCSLASRLGVWALKAELEDLCFAVLQPQVFMKIRSELTSMWNQRRDFLNNLQSACEEELQQEGMEVRLSSRLKSLYSIYCKMKRKRVGIRQVYDARALRVIVGAVRSCYSILDIVHRLWTPIDGEFDDYIINPKGSGYQSLHTAVQASDSSPLEVQIRTQRMHEYAEYGLAAHWLYK------------------------------------------------------------------------------------------------------------------------------------------------------------------------------------------------------------------------------------------------------------------------------------------------------------------------------------------------------------------
>XP_005643749.1_GCF_000258705.1|Coccomyxa_subellipsoidea_C-169|Rsh3
MAHGPLSQLVYSISSFLP-----VAKYAWLLAPKENAQQKRLTGDPYIMHCVETAAIVECLHLDEAAVLAALLHDVVDDTRVSLEEVRAEFGPRIARIVGQVAQLSTTTQL-RRRRRTADLRNMILAMVDEPLVLVVKLADRLHNMRTVFALRPDRQRAVALETMQVWCSLAERLGMYSLKSELEDLCFAVMHPREYRALRSELDTIWGEREDVLDKCAHRLLYELKMEGLDVHVEGRIKSLYSMYRKMIRKSVSLREVFDALALRVVVDAIEACYEIQPAVHRLWRPIRGELDDYIFNPKASGYQSLHSAVIGPAGVPMEVQIRTSSMHEIAEYGAAAHWAYK------------------------------------------------------------------------------------------------------------------------------------------------------------------------------------------------------------------------------------------------------------------------------------------------------------------------------------------------------------------
>XP_010662124.1_GCF_000003745.3|Vitis_vinifera|Rsh3
-------------------MMQRQVQKAIAFARKAHHGQLRKTGDPYLTHCIHTGRILAVLVRAIDTVVAGILHDVVDDTCESLHSVEEEFGDDVAKLVAGVSRLSYINQLLLGHEEANNLRVMLLGMVDDPRVVLIKLADRLHNMRTIYALPLPKAQAVAQETLLIWCSLASRLGLWALKAELEDLCFAVLQPQTFLQMRADLASMWSARRNFLNNLGKLCEEALEREGMEVTLSSRLKSLYSIYSKMKRKDVGINKIYDARALRVVVGAVQCCYNLLSIIHRLWTPIDGEFDDYIVNPKPSGYQSLHTAVQGPDNSPLEVQIRTQRMHEYAEHGLAAHWLYK------------------------------------------------------------------------------------------------------------------------------------------------------------------------------------------------------------------------------------------------------------------------------------------------------------------------------------------------------------------
>XP_021846296.1_GCF_002007265.1|Spinacia_oleracea|Rsh3
MISTKVDDLVEGVDTGYPIFNNSKVQKAISFASKAHHGQLRKSGEPYLAHCLHTGRTLAILVRAVNTVVAGILHDVIDDTSETRVSIRENFGNDVAQLVAGVSRLSYINQLLLSHEEANNLRLMLLGMVDDPRVVLIKLADRLHNMRTIYALPLSKARAVAEETLVVWCSLASRLGLWALKAELEDLCFAVLQPQMFRQMRAELASMWSERGNFLSNFTSMCEEALEREGMEVTISSRLKSLYSMYSKMKRKDIDINEVYDARALRVIIGAVICCYNVLDIIHRLWSPIGGEFDDYIVNPKPSGYQSLHTAVQGPDNSPLEVQIRTQRMHEYAEHGLAAHWLYK------------------------------------------------------------------------------------------------------------------------------------------------------------------------------------------------------------------------------------------------------------------------------------------------------------------------------------------------------------------
>NP_001140933.1_GCF_000005005.2|Zea_mays|Rsh4
M-VCAFNELTERMGDLATSSSSSLLFRVLKLALALRDV----EGGRALARALAVAATLADLQMDAEVISAGILREALDAGAVRMRDVKTQIGISTAHLLHDSLRIKHAPSKDLDDEGASTLRRFIL-SYYDIRAVILELGMKLDMMRHLDYLPKYLQQIKSLEVMKIYAPLAHAVGAGNLSLELEDLSFRYLFPHSYDHVDQWLRSQEGDCKAIINLYKEQLLQALQADRIDISIQGRYKSRFSTMKKLVKDGRKPEEVKDILGLRVILEGPRACHRTHEIIQAMWKEIPGRTKDYITHPKRNGYQSLHVAIVGKVRPLMEVQIRTKEMHRFAVGGEASHSLYK------------------------------------------------------------------------------------------------------------------------------------------------------------------------------------------------------------------------------------------------------------------------------------------------------------------------------------------------------------------
>XP_020684135.1_GCF_001605985.1|Dendrobium_catenatum|Rsh4
MSVGAFNDLTGRMGEISTTFSSQLLFKSLKLTILLNSLPHSSDGRPPLSRALSIACLLADLHMDAEVISAGLLREAVEAGVLTMLEVKSQISSSTGHLLHENLRMKYAPSKDLDDESASALRKFCL-AYYDIRAVILELVIKLDTMRNIDHLLQHQQQTLSLEVMKIYAPLAHAVGAVAISLELEDIAFQYLFPYSYNYIDAWLRSHETENMSHIKVCKDELIQVLNRDELDISIKSRYKSRFSTMKKLLRDGRRPEEVNDLLGLRIILNGLRACYRTSEVIRSMWKEITDRTKDYITNPKANGYRSLHLVVVGMGRALMEIQIRTKEMDLMADAGAAAHSLYK------------------------------------------------------------------------------------------------------------------------------------------------------------------------------------------------------------------------------------------------------------------------------------------------------------------------------------------------------------------
>XP_002519327.2_GCF_000151685.1|Ricinus_communis|Rsh4
--VGAFNELTERMN-VLSTSSSRLLFKSLKLSIILHHLPLLPDGRSPLSKALSVALLLAHLQMDAEVISASILIQVFEAGAISIREVRERISTATAHLLNESLRVKSIPSRELDDEGAAALRKFCL-TYYDIRAVILDLALKLDMMRHLDYLPRYQQQMLSLQVMKIHAPLAHAVGINYLSLELEDLSFRYLFPYSYLYVDTWLRSHQTGTKSLIDIYVEELHQSLQADDMNISVKGRYKSRFSTMKKLLKDGRKPEEVNDVLGLRVILKGEKACYRTCEIIRSLWKEMPHRTKDYIAQPKANGYRSLHMAVIGKNRPPMEIQIRTMEMDMLAVDGTASHSLYK------------------------------------------------------------------------------------------------------------------------------------------------------------------------------------------------------------------------------------------------------------------------------------------------------------------------------------------------------------------
>XP_018486747.1_GCF_000801105.1|Raphanus_sativus|Rsh4
--VGAFNEVTERMNVWLSTSSSRLLFKALKLSIILQSLPLASDGRSPLSKALSLSILLADLQMDAEVISASILSEVVEANAITIHEVRDQIGTGTAHLLHEIFRVKNIPFKDLDDETAASLRKFYL-TYYDIRAVLTDLVSKLDEMRHLDHLPKYRQQILSLQVLKIYSPLAHAVGANQLSLELEDVSFRYLFPCSYLYLDSWLRGHENG--SLIDVYKEQLHRSLKGDGMDVYVKGRYKSRYSMMKKLLRDGRKPEEVNDVLGLRVILMGEKACYRTSEIVRSLWKEIPHRTKDYIAKPKANGYRSLHMAVVDQTRPLMEIQIRTVDMDGSANAGTASHSLYK------------------------------------------------------------------------------------------------------------------------------------------------------------------------------------------------------------------------------------------------------------------------------------------------------------------------------------------------------------------
>XP_010943859.1_GCF_000442705.1|Elaeis_guineensis|Rsh4
MAVGAFNELTERMGALSTSSSSRLLFKSLKLSILLQALPFAPGGRPPLSRALSVAFLLADLQMDAEVISAGILREALEAGALTIHEVKSQIGASTAHLLHESLRIRHVPSKDLDDENASLLRKYCL-SYYDIRAVILEVALKLDTMRHLDFLPRYQQLIMSLEVMKIYAPLAHAVGAGALSLELEDLSFRYLFPHSYVYVDTWLRSYEAECKHLIDVYKEQLLQALKADEIGISIQGRYKSRFSTMKKLLKNGSKPEEVNDLLGLRVVLNGHRACYRTHEVIRTLWKEIPNRTKDYIARPKPNGYRSLHVAVLGKVRPMMEIQIRTMEMDSLAVGGAASHSLYK------------------------------------------------------------------------------------------------------------------------------------------------------------------------------------------------------------------------------------------------------------------------------------------------------------------------------------------------------------------
>XP_018681433.1_GCF_000313855.2|Musa_acuminata_subsp._malaccensis|Rsh4
MAVGAFNELTGRMGVLSTTSSSRLLFKTLKLSILLQALPLAPDGRPPLSRALSVACLLADLQMDAEVISAGMLREALEAGAITLHEVKSEISVSTAHLLHESMRMMHVPSKELDDESASALRRYCL-TYYDIRALSLELAVKLDMMRHLDYLPRYRQQIKSLEVLKIYAPLAHAVGTGSLSLELEDLSFQYLFPYSYLYIDTWLRSYETEIRPLLEVYKEQLLQVLKADMMSISIRGRYKSRFSTMKKLLRDGRKPEEVNDLLGLRVILNGERACYRTHEIIQTLWKEVPSRTKDYIARPKKNGYRSLHVAVVGRVRPLMEIQIRTKEMDSLASGGAASHSLYK------------------------------------------------------------------------------------------------------------------------------------------------------------------------------------------------------------------------------------------------------------------------------------------------------------------------------------------------------------------
>XP_020226169.1_GCF_000340665.1|Cajanus_cajan|Rsh4
--VGAFNELTERMN-VLSTSSSRLLFKCLKLSIILQTSPLAPDGRSPLSKALSVAMLLADLQMDAEVISAGILREVLVAGELSIHEIRTQMGVATAHLLHESLRVNNIPSRDVDDDNAAAFRKFCL-TYYDIRALILDLTLKLDMMRHLDYLPRYQQQMISLQVMKIHAPLAHAVGTTYLSLELEDLSFQYLFPYSYLYVDAWLRSHQTGGISLIDIYREELLQTLKADKLDVSIKGRYKSRYSTMKKLLKDGRKAEDVYDVLGMRVILNGERACYRTHQIIQSMWKEIPNRTKDYIARPKANGYRSLHMAVVGKTRPLMEIQIRTTEMDRLAVGGTAAHSLYK------------------------------------------------------------------------------------------------------------------------------------------------------------------------------------------------------------------------------------------------------------------------------------------------------------------------------------------------------------------
>XP_001774041.1_GCF_000002425.3|Physcomitrella_patens|Rsh4
--VGAWDGLAGRLPDFASSAGSTLLLAALRLTVTLRHTSPTEDGRKPLSRALSVAFILADLRMDAEVIAAGLLREVVEAGYLNIAGVERVLGKEVAILLEDCARVKYMPSLDLDDASVKAIRQYCL-AFHDVRAIVVEVAARLDTLRHIQVLPRYRQQMLSLETMQIYAPLAHAMGTGKVSHELEDLGFRVLFPDSYTYIGSWLKLHFADGQKVVQQCQNDLQKALEEDSLSVKISGRCKSKYSTMKKLLRDGRPPEEVFDVLGLRVVLTGARACYKALEIATTLWEEVPGRLKDYIAKPKKNGYESLHLAVLGNWSTLMEVQIRTEEMNEMAEGGLASHSLYK------------------------------------------------------------------------------------------------------------------------------------------------------------------------------------------------------------------------------------------------------------------------------------------------------------------------------------------------------------------
>XP_017649451.1_GCF_000612285.1|Gossypium_arboreum|Rsh4
--VGAFNQLTQEIN-VLSSSSSRLLFKSLKLSIILQALPHAPDGRRLLSKALSLALLLAHLQMDAEVISAGLLIQVVEAGAISIYQVRDRIGIGTAHLLHESLRLKNIPSKDLDDDSAAALRKFCL-TYYDIRALILDLAVKLDTMRHLDYLPRYQQQMLSLEVLKIYSPLAHAVGTNYLSLELEDLSFRYLFPYSYLYVDTWLRSHETGNKSLIDIYKEELLQALKADDMGISVKGRYKSWYSTMKKLLRDGRKPEEVNDVLGLRVILNGERACYRTHEIVQSLWKEMPHRTKDYIARPKANGYKSLHMAVVGTPRPLMEIQIRTTEMDMLATGGTAAHSLYK------------------------------------------------------------------------------------------------------------------------------------------------------------------------------------------------------------------------------------------------------------------------------------------------------------------------------------------------------------------
>XP_019195970.1_GCF_001879475.1|Ipomoea_nil|Rsh4
--VGAFNHLTHRMNAALSTSSSHLLFKTLKLSILLQSLPLSPDGRSPLSKALSLALILADLQMDAEVISTGILRQVLEAGAISIYEVKGRIGTTTAHLLHESLRVNNISSKQLDNDNSTALRKFCL-TYYDVRALILDLALKLDTMRHLGYLPRYKQQMLSLEVMKIHAPLAHAIGMNLLSVELEDLSFQYLFPYSYLYLDAWLRSHETGSKPLIDVYKEQLLNSLTSDEMNISVEGRYKSRYSAMKKLLRDGRKLEEVNDILGLRVILSGVKACYRTREIVQSLWQEIPSRSKDYIAKPKANGYKSLHMAVIGHNRPLMEIQIRTSYMDMLAAGGTASHALYK------------------------------------------------------------------------------------------------------------------------------------------------------------------------------------------------------------------------------------------------------------------------------------------------------------------------------------------------------------------
>XP_002977041.1_GCF_000143415.3|Selaginella_moellendorffii|Rsh4
--LSAWDTLSERLSEILQCNGSQLLLSTLKVALAFQLAPYSKDGRFQLSRALAIAYTLADLHMDAEVIASGILRVAMETEVLSLTDVQRELGAGAFHLLDDSLRVNQLACCDLDDENANMLRDFSL-AYHDIRAMVVELASRLNEMRHVDCLPRLRQQMAALENMQLYAPLAHALGLGTLSQELEDMAFRILFPDSYQCVEDWLQSHWGDGEAIIAESIKQLKAALEADGMSVKVTGRRKSRFSTMKKLLRDGRGPDQVYDILGLRVILFGIAACYRAQKIVTNMWKEVPGRMKDYIAKPKLNGYSSLHLAVLGPWSLPMELQIRTSAMHAHAVAGGSSHALYK------------------------------------------------------------------------------------------------------------------------------------------------------------------------------------------------------------------------------------------------------------------------------------------------------------------------------------------------------------------
>XP_021821904.1_GCF_002207925.1|Prunus_avium|Rsh4
MLVGAFNELTERMG-MLSSSGSQLLFKALKLSILLHALPLTPDGRSSLSRALSISLLLADLQMDAEVISAGILRPVLEAGAVSILDVRNQIGTGTAHLLHESLRVMKVPSKDLDDGSAAALRKFCL-TYYDMRAVILDLVLRLDMMRHLGYLPRYQQQSISLEVMKIHAPLAHAVGTNWLSLELEDLSFQYLFPHSYLYVDTWLKSHESGSKPLVDVYKEQLLQSLRVDGMDVSVDGRYKSRFSTMKKLLKDGRKPEQVHDVLGLRVILEGESACYRTREVVQSLWKEMPRRTKDYIARPKANGYRSLHMAVVGKSRPLMEIQIRTKEMDMLADAGTASHSLYK------------------------------------------------------------------------------------------------------------------------------------------------------------------------------------------------------------------------------------------------------------------------------------------------------------------------------------------------------------------
>XP_021978506.1_GCF_002127325.1|Helianthus_annuus|Rsh4
MSVGTFNELTERM---KSNNHDLLLFKTLKLCLILQSLPLAPDGRSPLSRALSVALLLADLQMDAQVISAGILREVVEGCGISMFQVKDRIGITTAHLLHESFRLNTLASKEFDDETASALRKFCL-TYYDVRALILHLAVKLDMMRHLDYLPRYQQQMLSLEVLKIHAPLAHAVGTNSLSLELEDLSFQYLFPYSYLYLNTWLRSHDTG---IIHELEEQLLHLLRSDEMEISVEGRFKSHYSTMKKLLRDGRKPEEVNDILGLRVILKSEKACYRARAVIQSLWKEVPSRSKDYISRPKANGYKSLHMAVV-SGRPLVEIQIRTAEMNLLASDGAASHAFYK------------------------------------------------------------------------------------------------------------------------------------------------------------------------------------------------------------------------------------------------------------------------------------------------------------------------------------------------------------------
>XP_006419231.1_GCF_000493195.1|Citrus_clementina|Rsh4
--VGAFNELTERMN-VLSSSSSRLLFKALKLSIMLQSLPLSPDSRSPLTKALSVALLLADLQMDAEVISAGLLRQVVESGGVSIQQVRDRIGIGTAHLLHESLRVKNVNLKQLDDETAAALRKFCL-TYYDIRALILDLAIRLDMMRHLDYLPRYQQLMISLEVMKIHAPLAHAVATNYLSFELEDLSFRYLFPFSYLFVDTWLRSHETGSKPLIDIYKEQLLQCLKTDDLDVSVQGRYKSRYSTMKKLLKDGRIPEEVNDVLGLRVIIKGERACYRTREIIQSLWKEMPHRTKDYIARPKANGYRSLHMAVVGKTRPLMEIQIRTEEMDMLAVNGTASHAFYK------------------------------------------------------------------------------------------------------------------------------------------------------------------------------------------------------------------------------------------------------------------------------------------------------------------------------------------------------------------
>XP_022138104.1_GCF_001995035.1|Momordica_charantia|Rsh4
MEVGAFNELTDRMN-LNSGSSSVILFVSLKLSIILRSLPLLPDGRSPLSKALSVALILADLQMDAEVISAGILREVMEAGAISIQEVKNQIGISTAHLLHESLRVKRIPSRDFDDDGSAALRRFCL-TYYDIRALILDLALKLDMMRHIQLLPRYQQQMLSLEVLKIHAPLAFAVGANFLSLQLEDLSFRYLFPCSYFYVDSWLRSHESGSKSLIETYKDQLAQSLKNDDMDISVKGRYKSRSSTMKKLLKDGRKLEEVNDILGLRVILKGERACYRARDIIRSQWKEIPQRTKDYITRPKPNGYKSLHMAVVRGAKPLMEIQIRTTEMDKLAAAGTASHSLYK------------------------------------------------------------------------------------------------------------------------------------------------------------------------------------------------------------------------------------------------------------------------------------------------------------------------------------------------------------------
>WP_013287686.1_GCF_000145235.1|Micromonospora_aurantiaca_ATCC_27029|RshA
MDGDPVTTLVRAHRGIHASADASVLRRAYTIAENMHRGQFRKSGEPYITHPLAVAQICADLGMDTITLVAALLHDTVEDTRYTLQALQEDFGREVAHLVDGVTKFDKAFY--GKAAEAETVRKMIVAAGKDVRVLVIKLADRLHNMRTLGVRSAASRERIARKTQEVLVPLCDRLGIQTLKRELDDVVLLHLRPEEHARIARFVHDRP-GWDAYLADVVARTRAALRRNRVDADVSPRPRHLYSIWKDTVAGD--HAAPFDLPRIAIVVDPATDCYAALGAVHGLWRPVPGRFKDFIASPKNNLYRSLHTSVCGPQDRTVEVLIRTTEMHRSAEYGVAAHYRFP------------------------------------------------------------------------------------------------------------------------------------------------------------------------------------------------------------------------------------------------------------------------------------------------------------------------------------------------------------------
>WP_033341215.1_GCF_000717135.1|Catenuloplanes_japonicus|RshA
MDNDPVTTLVKTHRSIHPSGDLATLRHAYRVAENCHRGQMRKSGDPYITHPLAVAEILAEMGMDTTTLIAALLHDTVEDTSYTLEALRGDFGDEVAHLVDGVTKFDKAFY--GKAAESETIRKMIVAAGKDVRVLIIKLADRVHNMRTLGARSNASRERIAKATLDVLVPLCDKLGIQWLKRELDDVVLLHLQPDAHERIATHVANRP-GWDDYLNDVVRQSKAELRRQRVSATVSPRPRHLYSIWKDTVRGE--YTTPFDLPRIAIVIDTETDCYMALGAIHTKWRPVPGRFKDFIASPKNNLYRSLHTTVTGPDGRTVEVLIRTEAMHRLAEYGVAAPYRFPKLVA-RGEGAEQLDWLHRVLDWEPEAKDAAVFLSSLRCELAESQIQVFC-EGRQLMLPLGATSVDLAYEVGTDSGNRCVAVTINGRTAPMLSELAEGDVVELILDTSTGPHRDWLQHVKTSHAQLTLNRRFAEEDITDKVRLGRATIGLTLRKHNRGLRPLLRLAEQLGYPDLETLLVAVFDRTVDPDDLAQKLVA-----------------SVD---------------------------------------------HPD------------------------------------------------------------------------------------------
>WP_092382433.1_GCF_900109115.1|Xiangella_phaseoli|RshA
MDTEPVGQLVRTHRAIHTGADPAVLRRAYTIAENMHRGQFRKSGEPYITHPLAVAQICAELGMDTITLVAALLHDTVEDTRYTLQALAEDFGHEVAHLVDGVTKFDKAFY--GQAAEAETIRKMIIAAGKDVRVLIIKLADRLHNMRTLGVRSAASRERIARKTQEVLVPLCDRLGIQTLKRELDDVVLLHLEPDEHARIARHVHDRP-GWDSYLSDVVAQAKVALRRSRVDGEVAPRPRHLYSIWKDTVAGG--HAVPYDLPRITIVVDPATDTYAALGAIHGLWRPVPGRFKDFIASPKNNLYRSLHTSVCGPGNRTVEVLIRTTEMHRSAEYGVAADFRFPRSGTAATTGSGQLDWLRRVLDWEQNAADPAQFLQSLRCDLSEVQIQVVA-EGRQIVLPAGATPVDLAYELSADRGDRCLAARINGRLVPLSSELEEGDVVEIFTETPRGPRREWLGFVKSPHAQMQINRWFADHSISDKVRLGRATIGLALRQHNRGLLPLLRLSEELGYPDLETLLVAVFDRVIEPDAVVRQLID-----------------LVD---------------------------------------------HRQ------------------------------------------------------------------------------------------
>WP_051571411.1_GCF_000585375.1|Cryptosporangium_arvum_DSM_44712|RshA
MSEDPLHTLLTLHRQVHPRAEVEVVRRAYTIAERAHRGQMRKSGEPYITHPLAVTEICAELGMDTTALVAAILHDTVEDTQYTLDQLRADFGDEVALLVDGLTKLDKVRF-GKELAEAETNRKMIITAGRDPRVLVIKLADRVHNMRTLGFKSGPSQQRIARATSEVLIPLAGRLGIHKIKRELEDLVFRILQPDAYAEVERRVETRMVERKAYLDGLVREAMAELRTGKIKATVTWRERHLKSVWKQINKTPNAPDDFIGADRLVIVIDDPTECYAALGAIHGRWHPMPGRFKDHIGVPKFNMYQSLHTTVIAPDGR-CDVLIRTEGMNRVAEYGIAALHRFGRDRA--GDAAVELEWLQRVLDWQGDAAEPGEFMDSLRSGLSDHEVLVFTPNGRAISLPENATPVDFAYAVSTHLGDRCIGSKVNGQLVPLARPLSDGDVVEVLTSPYSGPSEEWLQFTKSPQAQIQIRRWFAEDVSDVSVETGRRDIAAALAAEGRVLRPLSMLARVLDLPDHDSLCAAVADGRLDPNDVAKRLIL-----------------IVD---------------------------GPG----------------------------------------------------------------------EE------------------------------------
>WP_095567999.1_GCF_002285795.1|Plantactinospora_sp._KBS50|RshA
MDTDPVTALVRTHRAVHSNGDAAVLRRAYAIAESMHRGQFRKSGEPYITHPLAVAQICAELGTDTTTLVAALLHDTVEDTRYTLDALDSDFGPEVALLVDGVTKFDKEFY--GKAAEAETIRKMIIAAGKDVRVLIIKLADRLHNMRTLDARSPASRARIARATAEVLVPLCDRLGIQMLKRDLDDAVLMHLEPEEYARIEAYVLGAQRDREPYLARVVREARVVLRRDKITALVDSRPRHLYSIWKDTVAGG--HSTPYDLPRLSVVVDPDNDCYAALGAIHGLWRPVPGRFKDYVASPKNNLYRSLHTTVCGPDNRSVEVLIRTTAMHRSAEYGIAADFRYPKPGAGSAPSAEQLAWLRRVLDWEQETADSSQFLQSLRCDLAESQVQVFA-EGRQVVLPAGSTPVDLAYELGPHRGDHCLAAKVNGRLAPLSSELCEGDVVEIFTEGPPGPRREWLGFVKSPQAQLQINRWFAQHEIADKVRLGRAAVGLALRRHNRGLRPLSQLADERGYPDVDTMLVAVFDRTLAPEDVVEQLIA-----------------LVD---------------------------------------------DPD------------------------------------------------------------------------------------------
>WP_013735160.1_GCF_000204155.1|Verrucosispora_maris_AB-18-032|RshA
MDTEPVGQLVRTHRSIHSGADPAVLRRSYTIAENMHRGQFRKSGEPYITHPLAVAQICAELGMDTTTLVAALLHDTVEDTRYTLQALAEDFGHEVAHLVDGVTKFDKAFY--GQAAEAETIRKMIIAAGKDVRVLIIKLADRLHNMRTLGVRSAASRERIARKTLEVLVPLCDRLGIQTLKRELDDVVLLHLEPDEHARIARHVHDRP-GWDSYLNDVVAQAKVALRRSRVDAQVAPRPRHLYSIWKDTVAGG--HTVPYDLPRITVVVDPATDCYAALGAIHGLWRPVPGRFKDFIASPKNNLYRSLHTSVCGPRDRTVEVLIRTEEMHRSAEYGVAADFRFPRASGAPAARTEQLDWLRRVLDWEQDAADPAQFLQSLRCDLAEAQIQVVA-DGRQIVLPAGATPVDLAYELGTDRGERCLAARINGRLVPLSSELEEGDVVEIFTETPRGPRREWLGFVKSPHAQMQINRWFAEHSISDKVRLGRATIGLALRQHNRGLLPLLRLSEELGYPDLETLLVAVFDRVLEPDAVVRQLID-----------------LVD---------------------------------------------HRQ------------------------------------------------------------------------------------------
>WP_081971260.1_GCF_000716715.1|Dactylosporangium_aurantiacum|RshA
M-EDPLANVLRMHRTIHPTGDVALLRRAYATAEQMHRGQMRKSGEPFISHPLEVTEILADLGMDTTTLVASLLHDTVEDTDYTLGALERDFGGEVALLVDGVTKFDKMFY--GADAEAETIRKMIVAAGRDVRVLVIKLADRLHNMRTLDARSIKSQVRIATATREVLIPLCERLGIQALKRELEDWVLRAISPGGYALIDEYVRKRK-GWDGYLERVIAAVTTDLRKFGIDAQVSPRPRHLYSIWKDTVDGN--YEDPHDMPRVVIIVDPETDCYAALGAVHGKWRPVPGRFKDFIATPKNNNYKSLHTTVLGPEGRSLEVLIRTEEMHQAAEYGIVANFRYPHAAAGPASKAEQLTWLRRLLDWEAAASDPSQFIASLRCDLAEDQILVLAEGGRPVLLPQDATPVDLAYILGADIGNRCIGAKVNGRLIAVSSPLADGDTVEIITRTARGPSPEWLEFVKTPHARLHISRWFEAHEVANKVRLGRLAIGLALRRQGRGLLPLVRLATRLGYPDLETLLVAVADHNRTADEVVEELIA-----------------LVD------------------------------------------H--SPR------------------------------------------------------------------------------------------
>WP_026922974.1_GCF_000482705.1|Glycomyces_arizonensis_DSM_44726|RshA
M-AGRVAQLESTHRAHCEQPDLLLVRRAYRIAEQMHRGQARKSGEPYITHPIEVSTILAGLGVDTATIAAGLLHDTVEDTSYSLEALRSDFGSEIAVMVDGVTKLDKIHL--GSAAEAETFRKLVLTAGRDIRVMVIKLADRLHNMRTIKFKKRASQIRIAEATKDVLIPLADRLGLYIIKRELEDIVLETLEPEVFQRIREHLGSDT-DRNRQVAEIVPQVRRALRGYKVTAKLLDRPRHPYSVYREMQKHP--GTGPSDPPRLVVVVDPATECYAALGAIHQLWKPIGGKFRDLIAAKKFNLYQSLHTAVNGPGGAPVEFLIRTREMHQTAEIGIVAGLGKP-G---SDPAQVQLPWLRRLLEWQNEIADSGQFLDSLRCDLADQDILVFTGDGEQVMVPRASTPVDVAYCAGPAKGHRLIAAYVNGEIAPLSQSLRDGDSVELVLTGPYGPSKQWLEHAKTPEAQLHINDWFDSRGFEDELKAGKNRLWRSLIARGRGLQPLHGVASSLGFPDLDSMYLALAREKLDPDELAEKLIT-----------------TV-------------------------------------------------------------------------DR-----------------------------F----------------------------------
>WP_085985720.1_GCF_000379825.1|Longispora_albida_DSM_44784|RshA
MPQSPVDPVLAAHRRQHPRADVSIVRRAYEVAELAHRGQMRKSGEEYITHPLAVAELLADLGMDTITLAAALLHDTVEDTAYTLEQLDTDFGHEVSYLVDGVTKFDKAFY--GDAAEAETYRKMMLSAGRDIRVLIIKLADRVHNMRTLGVRSSKSKTRIAQATSEVLIPLADRLGIQRIKRELEDIVFFHLDPAGWAEMDDYFRTQP-ERNNYLTGVTSKVLGELRALKVHADISPRKRHHWSLWNDRVRRG----HLYDPPRLAIIVNPDTDCYAALGAVHGLWRPLPGRFKDFIATPKFNLYQSLHTTVLGPGDQPVEFLIRTRSMHATAEYGIVAQFRAGGNGNPERNNPEQLEWLHRLLDWQRDAVDSGDFLTALRCDLSEEQIQVFTSGGAQVTLPSEATPVDLAYTLGD--GDRMIGAYINGRLSPLSAPLSDGDRVEIIHATPVRPSADWLEFIRSPHARLQVSQWLAEHGLGNKLRLGRSAIGLALRQRNRALHPLRTLAHKLGYPDLDALLVAVAERRETANELVERLIA-----------------AVDGA-----------------------SLARG------------------------------------------------------------------------------------------------------------
>WP_013019609.1_GCF_000024545.1|Stackebrandtia_nassauensis_DSM_44728|RshA
M-RARVDELETTHKGKHPAPVVPLLRKAYRIAEQMHRGQNRKSGEPYITHPIAVAQILADLGLDTTTIAAALLHDTVEDTSYTLQRLRDDFGGEVALLVDGVTKLDKVYF--GEAAEAETFRKLIVAAGRDVRVMVIKLADRLHNMRTIGAKSPASQKRIAEATRDVLIPLADRLGLYVIKRELEDIVLSTVDTDVHKEIDDYLNGNT-DRARQVGRAVVQLRESFKAAKIDAEIIDRPRHHYSVYREMAINP--RRGPQDPPRVVLVIDPVTDCYAALGEVHRLWRPLPGRFKDFIATPKFNLYQSLHTSVIGPEDEPMDVLIRSMAMHQTAELGIAAHLARESS---RKNKSAELTWLHRLLDWQSDAIDPSRFLESLRCDLADEQILVFTTNGGQHILPIGATPVDLAYCISASDGDRLIGAYINGHLAPLADQLSEGDLVEPITADYPGPSKEWLLSAKTPQAQLLISQWFAGYRLTDRIEAGHLAVNAALRRRDRGLEPLLRLALDLGYPDLDALYLAVYDKKLDAGELADKLIA-----------------SVD--------------------------R------------------EPEETL-------PS------------------------------------------H-----------------------------------
>WP_020521318.1_GCF_000379685.1|Catelliglobosispora_koreensis_DSM_44566|RshA
MDVDPVQRLIRTHRGVHPDADVNLLRRSYSVAERAHRDQKRKSGEPYITHPLEVAHILAVLGMDTVTLAAALLHDTVEDTDYTLPQLRADFGAEVALLVNGVTKFDKAHFAQ---AEAETIRKMIVSAGKDIRVLVIKIADRLHNMETLDARSPASRARIASATREVLVPLCDRLGIQALKGPFEDVVLRYVDPEAYQLIDEMVTRERPHWNEYVERFVGAGNDALKREKLDGHLIPRPRHYYTIWKDTKAAG--SPSPINLPRVVVILDDEADCYAALGVMHQRWLPIPGRFKDYIAAPKNNLYRSLHTTVLGPDDQMVEVLIRTDQMHKAVEYGVVAPYRYPRGKKAAAPKQDQMAWLRRALELEAAAPDAVQFVQTLRCDLAEQQIQVFG-HGTRMLLPAGATPVDVAYELSFRIGDRCVAATVNGVLTPLNAELTDGDVVDILVSRHPGPRPEWLDFVKSPNARLRLSRRFSEPEVSDRLQIGRAAIGLALRRRDRALQRLVDLAQELGYPDLDTLLIAIAEHRVRADVIVDQLIAS-----------------VDG--------------------------QRGIPVQPQQS--------------------P---------------------------TESSSLTG--------------------------------------------
>WP_067704678.1_GCF_001509495.1|Actinoplanes_awajinensis_subsp._mycoplanecinus|RshA
MDDDPVSELARTHRSIHPSADVALLRRSYAIAESMHRGQFRKSGDPYITHPLAVAQICAELGMDTTTLVASLLHDTVEDTSYTLEALEGDFGAEVTHLVDGVTKFDKAFY--GKAAEGETIRKMIVAAGKDVRVLVIKLADRLHNMRTLGARSPASRARIANATLDVLVPLCDRLGIQALKRDLDDVVLYHLEPDSFARIEEHVKNRP-GWNEYLTDVSAKARAALRRSRVDAEVTARPRHYYSIWKDTVAGG--HAVPLDLPRIAVVVDPETDCYAALGAIHGRWRPVAGRFKDFIASPKNNLYRSLHTTVVGPEGRLVEVLIRTQTMHRYSEYGVATSYRYPKVSD-EPPGSDQLTWLKRVLDWQQDTTDAAQFLDSLRCDLAEAQITVFA-HGNAYELPSGSTPVDLAYELGTQKGDQCIAATINGRLAPLSSPLRDGDVVEIFSETSRGPRKEWLGFVKSSQAQMQINRFFDERNINDKVRLGRATIGLTLRKHDRGLVPLRRLAEDMGYPDLETLLVAVCERTVEPDAVVEQLIA-----------------MVD---------------------------------------------HPD------------------------------------------------------------------------------------------
>WP_041504360.1_GCF_000832075.1|Sanguibacteroides_justesenii|RshB
MALKKYRLLLKSCKNLISKEDIRLVRKAFNMATRGSKNMPGADREEMI-RMLEVGLIITEIGLGRTSIICAMLHKVAESDGLSELEIRELFGEKVAQILSGLRDISRI-YATHAIVDSDNFRKLLLSFAEDVRVQLIFLAEKIYDLRRADSFSREEQLRLARETRFIYIPFAHRLGLYNVKSEMEDRALRYEEPEIYEDISRKLEDSKDTREKYIAEFIAPVVEELDRRGIKYKVKYRTKTIASILNKMRKKQVEFEEIYDIFAVRFILDEKADCWRVYSIVADKYTPNPQRLRDWLSVPKSNGYESLQTTVLGPNNRWVEVQIRTERMDEIAERGFAAHWKYKGGT-ADKAIENWLAELRDILESPEV--GAVDLLGDIKINLQDKEVHVFTPAGDLKTLSAGATLLDFAYAIHTDVGSKCVGGKVNQRNETLRYVLKNGDQVSILTSNNQQPSADWLNIAVTSKARNKIRQYLTEQS-RAQAELGKEMLMRRFKNWKLELEVIRRLQQHYKYKFAIDLYQGIAEGKHTMTEIKEWVTKPKEEEKLKEKVDEDV-LLIDRVDNVVYKFARCCNPVFGDEILGFVSIGEGIKIHRKQCKNAMDLEYPYRIVKAQWTNGGATSYQTILNIVGREDAGMVNKITEVISDPHVTLRGLSINS-SEGLFDGKITVLVGNTEHLSQLISRLKRIQGVMRVARH
>WP_009346685.1_GCF_000234115.1|Alloprevotella_rava_F0323|RshB
MATQKGRHSLEAHRAHLS-KDAEKIRTFLKQRI---DGTEDVFGLNRVVLSLQACLLASEIGLRGHALVACILRSLVFDT-AKLDEVEKVFGSDVRIALHAFLRIESLLDTKIETMETDSFRNLFVAQCGDMRVILLLIADCVNKMRLVRNADKESRRVLSIEAAYIYAPLAHKLGLYTLKSELEDLSLKYMESEAYYHIKEKLNATKRARDSYIERFIAPLRDRLEEEGISCHIKGRTKSIHSIWQKMKKQHCAFEGVYDLFAIRVIIDEKELCWKVFSLITYKYESNLRRLRDWLTVPKSNGYESLHITVRGPEDKWVEVQIRTSRMDEIAEHGLAAHWRYKGIKASDRGVDSWLANIREALEQGDE----SQLSKSLGSDLHEGSVYVFSPKGDLYKLPEGAIVLDFAYLIHTNVGDHCVGARIAGRNVSIRQPLESGQKVEIITSTSQTPKLEWVNWVVSSRAKAKIRSSVNDLQ-AIDGNFAREVLERKLKNRKIAWSAWNIAIKKLGFKEANEFYKSIADNRLDLNAVIEQYLEILNRAHNANSIPDDV-LVIDNLKGLHFQMAHCCNPVYGDEVFGFVTVSGGIKIHRNNCPNAPALRFPYRIVRARWAGKGKGQYPIVLTVIGQDDLGIVNNITSVISEEHIMLRSINIDS-HDGLFSGMLTVLVDDTQVLNALIRKLRTVRGVKAVSRS
>WP_053182717.1_GCF_001270965.1|Sunxiuqinia_dokdonensis|RshB
--ENAWLNLRETCQNSSSVDELDEIEKAFDFAWQSLGENTWPNGDLILVHSLEVAQVVAEVGLGVSSIIAGMLHNVTDSDRPDFQTIEKQFGPVVSGILEGMAKINAL-GTDTVDLHSENYRKLMLALAGDVRVILVKISDRLHVMRHLDDYAASAQQKIAMETAHLYAPLAHRLGLYYINSEMLDLCLKYTNPDAYQYVADRLKESKEERKNFVAAFVKPIEEKLKARGFQFDMKARTKAINSIWKKMQNSKVSFDEVYDLFAIRVILDEKSDCWQVYSIVTDEYQSNPERMRDWITVPKSNGYESLHATVLGPQKKWVEIQIRTKRMDEIAEKGLAAHWKYKGGS-ASAEMESWLANVREILENPD-L-NIVDFIDDFNTNIYNDEIFVFTPKGDLKRLPAGATLLDFAYEIHSEVGDHCVGGMLDGRKVTLRYKLKNGDQVSVDTSSKQQPKLDWLDFVITTKAKSRIKASVNEER-KNEAENGKEILLRKLKNWKIDYELIRMLLKHYNLKLAQDLYYNISVGKIEPLAIKELVGEKESEATALDSSGNDY-LVIDNIKNVNHKLAPCCNPIFGDPIFGFVTISDGIKIHRRTCPNAKQLFYPYRVIPARWRDSKKSSFQATIRLSGTDETGIVANISHVIADIGVQMRSINIDS-VNGEFEGTLRVFVNNLEHLDFLIHKLQNIKGVLNVSRA
>WP_005827714.1_GCF_001405495.1|Catenibacterium_mitsuokai|RshB
MEFSLYRKLLQLSGETLQKGDCKKLKTHLVNTIQNNRIQRDIFGLNPVIKDMQTAVIVAEIGMKRASILGLMLHDSVRCGTCTALEVEQIYGEDVAGIIRGLIRVNEL-YSKSPTIESENFRNLLLTFAEDMRVILIMIADRVNIMRQIKDKNDEARRQVANEAAYLYAPLAHKLGLYKLKSELEDLSLKYTEKEVYYHIKEKLNETKASRDKYIAAFIAPVQKKLEEAGLKFHIKGRTKSIHSIYQKMKKQKCPFEGVYDLFAIRVILDEKLECWQAYSIVTDMYQPNPKRLRDWLSVPKSNGYESLHITVMGPEGKWVEVQIRTERMDDIAERGLAAHWRYKGVK-GESGLDEWLTSVREALESSDS--NGLETMDQFKLDLYEDEVFVFTPKGDLFKLAKGSTVLDFAFHIHSKLGCKCIGAKVNGKNVQLKQMLHSGDQVEIMTSNTQTPKQDWLNIVTTSKARTKIRQALKEMA-ARQHAFAKETLERKFKNRKIEYGTMMRLIKRLGFKIVTDFYQAIADEELDVNEIIDKYQEQQRRENDEEGTKEDV-LVIDQLKGLDFKLARCCNPIYGDDVFGFVSVTGGIKIHRCDCPNASDLHFGYRIVKARWAGKSQTQYPITLRVVGHDDIGIVTNITSIISETGITLRSIGIDS-HDGLFSGTLTIMVSDTGHLEALVKKLRTVKGVKQVSRN
>WP_009136175.1_GCF_000243215.1|Odoribacter_laneus_YIT_12061|RshB
MGQEKFDTLQKSCRNLLSEEDIRLVEKAFELAAEVQKVMPEFSEEKEILKILDIALIITEIGLGRTSIICAMLHTKVAKGELSISEVEDIFGPKVAQIVEGLKNINSI-YTPQKIVNSENFRKLLLSFAQDIRVQLIFLAEKLYALRGAEHLTEAEQKQLARETDYVYIPFAHRLGLYNIKSEMEDKALRYSNPEIYAEISRKLTESKTAREKYIAEFIAPIVEELNKRSIRFKVKYRTKTIASILNKMRKNQVEFEEIYDIFAVRFIIDEKPDCWKVYSIVTDKYTPNPQRLRDWITVPKSNGYESLQTTVLGPGKRWVEVQIRTERMDEIAEKGFAAHWKYKGGT-SDSAIENWLNELREILESPEE--NAIELLDDLKLDLQDKEVHVFTPKGDLITLPAGATLLDFAYAIHTNIGCKCVGGKVNQRNETLRYQLRNGDEITILTSANQQPKADWLNFTVTSKARNKIRQFLNEEV-NHQADIGKELLTRRLKNWKIEFEIIRKLMQHYKYKFALDLYQGIAIGKHDPAEIKDILVQTKEDEKTKDKVAEDV-LIIDKVDNVDYKFARCCNPVFGDEIIGFVSIGEGIKVHRKQCKNALDLQYPYRIVQTQWTNAGVTSYQTVLSLMGKDEIGVVNKITELISDPRVTMRAIAINS-AEGIFEGKITVLIDNTEHLAQLITRLKHLPGILKVNRH
>WP_057954119.1_GCF_001443605.1|Salinivirga_cyanobacteriivorans|RshB
MEEQQVVRLLDIAGSRLSAQDKADVQSAVDYAGVIFGEQRRKSGELYMVHPLAVAITAIELGMARSAVIAAILHDLYDFKEFAERDVEERFGTKVLEIIRGLHKISGLY-THNITLQDQNYINLILNIVTDVRIILLKLADRLQNMRHINNFSKEKQQSLAQEIGALYAPIAHRLGLYRVKTEMEDFWLRMTHPGAYKNILREIEKSSQVLDRYIKLFIKPVKSELDALGYKYEVKARVKSVYSIWRKMEKQHVAFDEVYDFFAIRIILEEKGACWNVYSIVSNLYKPNPKRLRDWISSPKSSGYESLHTTVMGPDERWVEVQIRTRRMDDNAEKGQAAHWRYKETGSAN-RHDQWLAKVREVLESPDK---SDEISLTGQPVDYSPNVFVFTPAGDIKKLPRGATIIDFAYSIHSRVGDQCTGARIGGKIVPLKHKLSNGDTVEVLTSKKQKPNERWLTIAVSARVKNRIKRALRQQR-YQEAEMGKEELQRKLKQLHLNEDYIVRLLKHFKMDSAVDLYVAFARDEIEFNTIRDVCLNEPKESESSKPREDDY-LVIGDISQVNYQLAKCCSPVFGDKIFGFVSVSKGIVIHRLKCPNAAELKYPYRVIRAVWNNAEEKHFMTDVRVIGIDRKGVLNQISKVFSEMNISIQSMNIAA-HEGVYEAIITFNVRDNEHLQYILNQLMQNKSVLRAERL
>WP_038654189.1_GCF_000723505.1|Mucinivorans_hirudinis|RshB
-----MKEFLVAIKQNYSEKSARAIVSALRRANFELRNEHRYDGSPMVMHSVAMARIVCEIGLGRDSVIASLLHDVTRMGMITRAQIVEQYGEEVAVILGGMNSISAV-DTKTSSLQVDNFRELIVSYSKDPRVILLKMADRLEVMRSLSIFPELKRNKKSWETIHLYAQIAHKLGLYNIKSEMEDLALKHLETKEYSHIERRLSETADERNRFIAEFVKPIQERLTKLGIKYHLKSRTKSIYSIWKKMKKQRVGFDEVFDIFAIRIIINEKMQCWTAFSVVTDFYTHNPGRMRDWITIPKSTGYESLHATVVTKQGRWVEVQIRTERMDEQAEHGVAAHWRYKGVSDGGQSSEQWLESLRGVIENLSHS-DPID--EQFDITLSTNEVFVFTPNGDLRKLPDGATVLDFAFDIHSNLGMVCTGAVVNGRKVSFRETLRSGDIVEIQSSKSQKPKLEWLKYVVTSKARGKIKQYLREEQASSLANLGREELERKLRNWKMNIDAVTALVKHYKLKTGLEVYSLIAEGKINLLDAKEIIKGEPQVVRS---------IIFDNLKGLSYKLARCCNPIYGDDVFGFVTINSGITVHRTDCPNARRLEFPYRKIAAKWGGAASANFSAVLEIRGDDRPSLAGNITDVIGQLKINIRSMAFNS-HQGQFTGTVAIEVANTSIVDMVIYNLKKVDGVRKIERV
>WP_021311635.1_GCF_000312445.1|Phocaeicola_abscessus_CCUG_55929|RshB
MSIGLYKQLLRLTADTLQKDDCRKLKERLIDAASQGDLTRDVFGMNPVLLDMQTAVIMAELGMKRASILSIILHRSADSDPHALDRIKAEYGTDVAKIIRGLIRINDL-YAKNPTIESENFRNLLLSFAEDMRVILIMIADRVNLMRQIKDTDQEARTRVANEASYLYAPIAHKLGLYQLKSELEDLSLKYTAQEVYYFIKDKLNATKASRDIYIAAFIEPVQKKLTQEGLKFHIKGRTKSIHSIYQKMKKQNCPFEAVYDLFAIRIILDEKQECWQVYSIVTDMYKPNPNRLRDWLSVPKSNGYESLHTTVMGPAGKWVEVQIRTERMDDIAERGLAAHWRYKGVK-SEGGMDEWMKSVRETLESADT--D-MEVMNQFKLELYEDEVFVFTPKGDLYKLPKGATVLDFAFSIHSQLGCHCIGAKVNGRNAQIRQPLSSGDQVEIMTSNTQWPKRDWLNMVVSSKARTKIRQTLKEIQ-ARQVEFAKETMERRFKNRKIDYTIMMRLIKKMGYKTVTEFYQDIADDKLDANEVCDRFVDMQRVKVEEETIKEDV-LIIDQLKGIDFQLAKCCTPIYGDEVFGFVTVNGGIKIHRKDCPNASELKFPYRMVKARWAGKSARKYPITLRIVGQDDIGIVTNITSIINEEEVTLRSINIDS-NDGLFSGMLTIMVDDTSKLFALIKKIKTVKGVKQVSR-
>WP_022019918.1_GCF_900128475.1|Mediterranea_massiliensis|RshB
MNIPLYRKLLQLSGDTLSPGDCRKLKAHLVACAASNGLQRDVFGLNPVIKDMQTAVIVAEIGMRRASILALMLHEVVRSGQCTAEDIHREYGEDVAGIIRGLIRVNEL-YAKSPTIESENFRNLLLSFAEDMRVILIMIADRVNVMRQIKDENDEARRRAANEAAYLYAPLAHKLGLYKLKSELEDLSLKYTEHDVYYHIKDKLNATKAARDRYIAAFIAPVQKKLEEAGLKFHIKGRTKSIHSIYQKMKKQKCPFEGVYDLFAIRIILDEKLECWQAYSIVTDMYQPNPKRLRDWLSVPKSNGYESLHITVMGPEGKWVEVQIRTERMDEIAERGLAAHWRYKGIK-GETGLDEWLTSVREALESSD---NDLEVMDRFKMDLYEDEVFVFTPKGDLFKLPKGATVLDFAFHIHTKLGCKCIGAKVNGRNVQLKQILQSGDQVEIMTSNTQTPKQDWLNIVTTSKARTKIRQALKEMA-SRQTAFARETLERKFKNRKIDYAVMMRLIKRMGYKVVTEFYQAIADGALDVNDIIDRYLELQKRENEEDSGKEDV-LVIDQLKGIDFKLAKCCNPIYGDDVFGFVSVTGGIKIHRCDCPNAAELHFGYRIVKARWAGKGETQYPITLRVVGHDDIGIVTNITSIISETGITLRSIGINS-NDGLFSGTLTVMVGDTGRLEALIKKLRTVKGVKQVSRN
>WP_019539161.1_GCF_000380985.1|Proteiniphilum_acetatigenes_DSM_18083|RshB
--LRLYGRLYSFFRQEWDLRRVSGLKELLRRSFKKAEEQPDSETLYHLVSAMRTAVIIIEIGLKQPAVCAVLLFHSVVAGDHSPDEIERLFGSEVESILRGLKKVNQFS-DKRTAVESENYIKLLLSIAEDIRVVFIMIAQQLQRMRDAKGRAPSHKLDLAVESTYLYAPLAHRLGLYTIKSELEDLSLKYTDREQYDFIARKLNETKRSRDRYISEFIGPVKERLDKTGLKYDIKGRTKSIYSIQNKLKKQKIEFENIYDLFAIRVILDEKAQCWQVYSIITDMYQPNPKRLKDWLSIPKSNGYESLHITVMGPDGRWVEVQIRSKRMDEIAERGLAAHWKYKGVK-GETVLDNWLSSLRESLEDSET--NLSQKLTDFKLDLYDEEIFVFTPKGDLFKLPKGATVLDFAFAIHSNLGATCMSGRVNGKNVPIRHVLKSGDQVAVNTSSHQTPKQDWLSFAVTSKARTKIRQLLKEEA-GKQVDIAKETLLRRMRNRKIEVPRLMQLIKKLRYKTVTEFYVDIASEKIDVNWVIDRYLELESKESEPE-TGSD-ELIIDQLTGVDYKLAKCCNPIFGDDIFGFVS-SQGIKIHRANCPNAHDLFFGYRILKARWSGKSSSSYTIVLRVIGNDQLNIVANLMSIISEEGVQMRSITIDS-NDGLFQGNIAVMLGDTSMLDQLIKKLRAVKGVKSVSRL
>WP_027470583.1_GCF_000517085.1|Saccharicrinis_fermentans_DSM_9555_=_JCM_21142|RshB
METKNYRSLLRACKNILSNDDIKEIRKAIEMALSRKKEFRRPSGKLSAIHSLEVANIVAEIGLGRTSIICALLYDVVQGDDVEKHEILEIFGKNVEDIVTGLIKVKGL-YEKDTSIESENFRKLLLTFAQDVRVILIILADRLQTMRSLNLYDAESQQVIAAEVGYLYAPMAHRLGLYSIKSEMEDGVMKYTNREMYSFIAKKLNETKRARDKYIADFIAPIKKELEAAGLKFDIKGRTKTIYSIHNKMKKQNTPFENVYDLFAIRVILDEKADCWKVYSIVTDKYQPNPSRLRDWLSIPKSNGYESLHTTVLGPDKKWVEVQIRTHRMNEVAEKGLAAHWKYKGGE-GEKGMDAWLGNIREVLENPER--NAIDFIDDFKLNLYDEEVFVFTPKGDLRRLPKGATVLDFAFDIHSGVGKQCNGAKINGKHASIKQVLKNGDQIEVLTSKTQVPRAEWLNVVATSRAKSKVKQALKEIQ-YKESEFGKETLVRRLKNWKIELQLIHQLVKHYKSKSINDFFREIALGTIDVTSMKDVVSAPDTKDKEDEEDSDDV-LVIDKLKNVDYSLAKCCSPIFGDKIFGFVAVTGGIKIHRINCPNAPEMRFGYRIVNAQWNSGGTANFQATLKITGTDDIGIVSNISQVITDLKMKMRSISIDS-QEGSFEGTVTVFVNDTDMLGRLIKKVKKVKGVYNVSRI
>WP_014224828.1_GCF_001547855.1|Tannerella_forsythia_KS16|RshB
MDFTTYRLLFSHLSYCLQKEDAPKMKSLMRRVVALDCYGRDRNGINGLLRNINTALIATDIGLKRTSVIALLLYRPVMKEAVTLDEVECTFDDEVALMIRRLLKTSDL-YARNTAVNSENFHHLLFSFAEDVRVILIMIADRLCMMRMGKQIRDEDRIRLATEVSYLYAPLAHRLGLYTIKSELEDLSLKYIDPKKYQYIKTKLNETKRSRDEYIAEFIRPVQEKLEASGLKFDIKGRTKSIHSINNKLRKQNIDFEGIYDLFAIRVILDERSECWQVFSIITDMYQPNPKRMKDWISVPKSNGYESLHITVLGPKNRWVEVQIRTRRMDEVAERGLAAHWKYKGIR-EEHGLDEFLSDVRAMLETQTS--NPMDMMKEFRMDLYQDEIYVFTPTGELIKLGKGATVLDFAFAIHSKVGSRCVSGKVNGKNVSIRHLLRNGDSVEVVTSQTQTPKRDWLSFVTTSKARSKIKQALREES-AKAVEYAKESLQRRFKNRKIEVALLMRYIKKSGFKTVTDFYIHLAEGKSDVNKIIDDYLDFGRKEREETSSHQDV-LVIDKLTGIEYKLSKCCNPIFGDAIFGFVS-TRGIKIHRTNCPNAQEMFFGYRVIQARWSGKGTDGYAVTLRIIGNDDIGIVTNITSVIGEDGVSLRSLQIDS-VDGLFQGNFTVMVKDTSALNMLTKKIRTVKGVKSVDRL
>WP_009317577.1_GCF_000473955.1|Coprobacter_fastidiosus_NSB1|RshB
MGLVAYRALWRSSHSLIGEDDFKRIREMITDAVKKGNYLRDEKGINVLLRNINTALILSEVGLERSTLISVLIYNLVSGGSYTNEQVEAIFGSDIAKIIRGLIKANGL-YAKQATVESDNFRKLLLTFAEDVRVIIIMIADRLCLMRMINHHPDEFRVNVACEASYLYAPLAHRLGLYTIKSELEDLALKYTDRPTFNEIARKLNETKAARDKYIYEFIKPVKAKLEAAGLKFEIKGRTKSISSILNKIRKQKAELEDIYDLFAIRVVLDEKADCWKVYSIVTDMYQPNPKRLKDWLSIPKSNGYESLHITVWGPENRWVEVQIRSKRMDEIAERGLAAHWKYKGIK-SESGLDDWLNNVRDILESADA-TGPMELMKEFKMDLYDKEVFVFTPKGDLYKLPKGATVLDFAFLIHTALGSKCVGAKVNDKNQPIKYVLKSGDTIEVLTSPSQTPKQDWLNIVATSKARVKIKQALNEAT-YKEAEFGKELLQRRFKNRKIDVAIMMRLIKKTGYKTVTDFYYDLSQEKIDVNAVIDSYLDLDRKENEEE-GKEDV-LVIDQLKGIDYKLSKCCNPIYGDDIFGFVSTQGSIKIHRMDCPNALALRFGYRIVKARWSGKQGSQYATVLRVVGNDDIGIVTNITSIISEKNIAMRGISIDS-NDGLFQGHITVLVDDLSALNALMKKLKTVKGVKSVDRV
>WP_054722078.1_GCF_001310955.1|Marinifilum_fragile_JCM_15579|RshB
MTLLRYKRLLKTCKNIVTRADIKLVRKAFDLSLQDHEGERRSNGDPAIYRSLSVAQIVVELGLGRTSVICALLYDLVQKEQVDIDEIKELFGEKVTHIITGLVKVTNI-YSQNLTQHTENFRKLLLSFADDVRVVLIILADRLFHLRNMEHKSKEEQTSLAKEIEFLYIPLAHRLGMYNVKSDMEDLALRYLQPDIYFEIVQKLKDSEEEREKFINDFVDPIKKELDQLGVKYKVKARTKTIASILHKMKKKQVEFEEVYDIFAIRIILKEKSECWKVYSAVSDLYRPNPERLRDWITIPKSNGYESLHTTVLGPDKRWVEVQIRTKRMNKIAEQGFAAHWKYKGDK-GDGGLDNWLQDIREVLESQES--DSIDLIDKFKADLYNKEIYVFTPKGDLKQLPLGATLLDFAYSIHSDLGGKCIGGTVNQKNVSIRHELKNGDQVAITTSNTQKPKSDWLNFVITTKAKNKIRQSMKEEM-LKESDLGKETLKRRMKNWKIEFENIRKLMTKYKYKLAVDLYYGIATELHDLSEIKDILTREE--QEKTQTSGEDI-LIVDQIANVDYTLSKCCNPIFGDDIFGFITIGKGIRIHRVGCSNAKEMMYPYRVVKANWTEKGAASYQAVLHITGDDELGMVTNISEVITDLRVQMRSISVET-NAGSFEGNLTVVVSNIEHLNTLMVKLRRIKGVHRVSRY
>WP_092437181.1_GCF_900096565.1|Williamwhitmania_taraxaci|RshB
MTIYRFKALLKSGMHILDNKDIQRIKEAYKLAAEVHKDMRRSSGEPYLFHPVAVARIVLEIGLGATSVIAALLHDTTRFGGLTLAEIEQRFGKDVSAIVAGLNRIAEIN-HSKDADQSENYRNLIISISEDIRVILIKLADRLEIMRSLNHFTKEQQASKARETFNLYAPLAHKLGLYKVKSEMEDLSMKFTENEAYKSIIKKLRNTTVARNKFIREFMEPIEEKLNLQGLNFEIKGRTKSVYSIWKKIQKQNVPFEKIYDVFAIRIILDEKTECWRVYSTVTDKYIPNPSRLRDWVSVPKSTGYESLHTTVVGPDGRWVEVQIRSKRMDEIAERGLAAHWRYKGIR-QEAGIDEWLSQIRDIIETPDI--SPEEMVNSFKLNLHSQEIFIFTPTGDLKKLPVGATVLDFAFDIHSQVGYHCMGAKVNQKNATIREELKNGDLVEIITSKNQKPKKDWLNFVVTSKAKSKIKQSLKENE-MQVADLGKEMLARRLKNWKMTLTTVSLLIKHYKLKDATVLYSSIFHEKIELSDIKLVLLGDKQPEQAHRTKFDDY-LIIDELDNVDYRLAKCCNPIPGDEVFGFVTIGEGIKIHRNTCPNADRLRYGYRIMKAKWREQTEGAFQVTIKIVGYDELGIVNRISEIVSEMKLNMRAISIES-KGNSFVGILKVLIEHTNQLGNLLSKLQKTAGIQRAIRV
>WP_090911487.1_GCF_900116295.1|Bacillus_sp._103mf|RshC
MK-----ELIHKA-TYLTQNEFEQFQFAILFAEQAHEGQFRISGEPYILHPFAVTDILLDCEADCVTLIAALLHDVVEDTNYRLEDIQKHFGKEVSYIVDGLTKVDKKSVQNKEEYEAINFKKLLVAAQKDIRVIIIKVTDRLHNMRTLQVKNKHKQVPYANETLKIFAPLCHKLHFKTIQYELEDLAFFYLHNQKYEGMKQLLQNYN----QILHHLIDTISTDMQSFEV-THLDYEISPINTAYSSL----QVIQDVTMISKIHITTSSILDCYKILGMVHQLYEPIPHQFEDTIAINSNLFDKCLKTKVI--KNHEMAICIQTEDGKRRHDGGIFSLLSSDH------SEVQQLQLMDTIMNNIELTKDTLTFYDLVSYELFQDTIVVFTPQLQPIHLPEGATIIDFAFAVNRELAIHMSSAKINGDKTSIMTTLSHLDIVEMIIDSTIQLEAKWLNFANTSKAQLAIHKALHKE----------------------------------------------------------------------------------------------------------------------------------------------------------------------------------------------------------------------------
>WP_057987597.1_GCF_001431195.1|Virgibacillus_soli|RshC
M-ADALKELIKKS-DYLPRKELELLKVAFDFAEEAHDGQKRATGEPYITHPIAVCEILLAYHADITTLISALLHDVVEDTSVPILEIDRRFGERVAEIVEGLTKVEKGKV-RKEEYSAINTEKLLFASVKDIRVAAVKIADRLHNMRTLAVKRIEKKVPYANETLIFFSPLAEKLGLYKLQEELEELGFSYLNPPKFKNIKTLMNNYS----NIFTKIYNNCAIEIMKEFI-TELKWTKVPLYQSYSLL----QEEHDLADLFFINVITKSKMDCYTALGVIHKLYKPSLHQMVDNIAIEISPFLKQINTKVI--NNIEVHFIIQSEKDREIYDAGVFGLLRNGK------EEIRALDLLGSIHAVKSITNTPIEFEELISFELLQREMTVFTPKLDVIALPEGSTIIDFAFSLNPQIARKMSNAKVNGEWKPIHTVVHDMDIVEICTTSKEMVSFDWLNYAQTSKAYKAISELLKIQ----------------------------------------------------------------------------------------------------------------------------------------------------------------------------------------------------------------------------
>WP_076035317.1_GCF_001955625.1|Viridibacillus_sp._FSL_H7-0596|RshC
M-INALKALIQKS-NYLTQSEIELLEKAIIFAEKAHHGQKRATGEPYITHPLAVCEILLEYKADITSLISALLHDVVEDTDISIHEIQLNFGKQVSTIVEGLTKVEKGLL-EKEEYSAVNTEKLLTASIIDIRVAVIKIADRLHNMRTLSIKKVEKKIPYANETIIFFAPLAERLGLYKIQDELEALSFSYLNPPKSNTVQKLINNYA----KKFNDIFLICSDKLQKELV-IDLDWGKEPLYRSYCLL----LEEHAISDLFSIKVITNLPLHCYTALGIIHNLYTPIEDQLMDNIAIVKSPFLKHLKTKVI--DNIEVNFIIQSEYDKNLNDTGVFALLKSGS------SEITNLNLLGSIHTVKSISNSPIEFYDLIAFELLQRVITVYTPKMDVISLPKGSTIIDFAFSLNSQLARCMSAAIVNGKRRPVYKVLNDMDIVEIVTTNKEMVKSDWLIHAQTSKAIKEINEFLK----------------------------------------------------------------------------------------------------------------------------M-------------------------------------------------------------------------------------------------
>WP_099422976.1_GCF_002736105.1|Solibacillus_sp._R5-41|RshC
M-INEVKDIIQKC-NYLTEAEVIQLQSAMAFSEKAHQGQTRATGEPYIIHPLEVCLMLSEYHADITSLISALLHDVVEDTHVSLNEIKEYYGSHVSFIVDGLTKFEKGSF-ENEEYKAINTEKLLSTALLDIRVAVIKLADRLHNMRTLAIKRIEKTIPYANETLLFFSPLAEKVGLYKLQEELEDLGFSYLNSHRYTQYKKIMEEYT----LIFTDISHKITDDLQLKDI-IHVEWRKTPLYKSYILL----SEGQEFSDLFTIHITTKTTLKCYSVLGIIHSLFEHVPHKLIDHIAIEKHPFIKYLETKVI--NQLNIRVVIHDEATSNFYKHGVFEY----E------IQIQYLSLLSSIHSIQSIAPNSVAFCDLISFELFQKEITVFTPNLDSITLPENSNIIDFAFAFNPSLANRMAFAKVNGEVTSLQTILQDMDIVEIHTNKQVMVTTKWLIGVKTSKAIKEIMQIIDANK---------------------------------------------------------------------------------------------------------------------------------------------------------------------------------------------------------------------------
>WP_020676072.1_GCF_000384395.1|Geopsychrobacter_electrodiphilus_DSM_16401|RshD2
MMQRMTTDILELLTHYMSEDGLDAVQRALDVARICHAGQVRKSGEPYMFHPLRVSHLAARHWMDFSSVIAALLHDVVEDTPVTIEDIRADFGDEVALLVDGLTKVESTEL-SREETKMESYRKQILAAIADVRVLCLKFWDRIDNLQTISALPPIKQKRIAEETREIYVPLANHLGMGYVANTLDSLSLYLLYPRRGVSFDQRVEMTRDEKASFLRRERALIINACEHQKVGVLLKDRWRPFSILAARQSTRGF-------LYTLEAQVDSTMDAYIFLGVLHSLYSPIPGKLRDHLVVPSQHGYQSLKTTVQA-GEQRMRVEITTRKLARFNESGVLA-----------PGFEFRRQNFRNLMKS---LTEGESAFDTQALILASKTIQVYTPLGESLVLPEGSSALDFAFDIHETVGIHAVRARINGQTRLLKTRLLDGDQIEIETSKQAEVLPKWLEWAVTPKARNTIRRYLRKKVKKPD-----------------------------------------------------------------------------------------------------------------------------------------------------------------------------------------------------------------------
>WP_072285630.1_GCF_001888165.1|Pelobacter_acetylenicus|RshD2
----MVNEILELLTHYLSDRGIVDFQHAIAIASKAHEGQYRKSGEPFFIHPLRVAHEAARHWMDFSSVIAALLHDVVEDTPMTLAEVEEAFGGEVARLVNGLTKVSSEKL-SREALKTETYRKQLLLAIEDVRVLCLKFWDRMDNLQTIYALDPSKQALIAKETRAVYVPLARHLGMGYVASHMEALSLNILYPARANRYRRVVQVLRTQVEPQLRKIRASFRQAFEHYRLAPTMKDRWRPFSIDATRTMGRGI-------LYTLEIHVARTMDAYLALGVVHELCNAIPGKLRDHLTIPSPFGYQALKTTVQA-GEIRLRVEITTHKLARFNESGVLT-----------PGFEFRRENFRELMKS---LLEGEAAFDTESLRLAASTIQVYTPRGDICTLPAGSSALDFAFAIHEKVGLFAWRARVNGQTRQLKSRLMDGDQVEIERGMNPKVLPKWLEWCITPRAHNHIRRYLRTRVQDGEF----------------------------------------------------------------------------------------------------------------------------------------------------------------------------------------------------------------------
>WP_072905449.1_GCF_900142125.1|Malonomonas_rubra_DSM_5091|RshD2
MSQRMITEIMELLTHYLSDHELDRVEQALNDARSSHQGQFRKSGEPYIFHPLRVTHLAARHWMDFSSVIASLLHDVVEDTPVTLADVEKKYGSEVAHLVDGLTKVTSEVK-SREELKKETYRKTILVAIDDIRVLCLKFWDRMDNLLTIDALPPHKQSLIAEETRTIYVPLAQHLGMGYVATELESLSYNLLYPKRGEKYNERIAELKKENVDFLRKTRAKIMGACEQQKLTVLLKDRWRPFSITAVQAMRRGF-------LYTLEVQVDRMMDAYIFLGLLHGLFPPIPGKLRDHLNQTSAHGYQALKTTVQA-GQQRMRVEITTRKLARFNDSGVLA-----------PGFKFRHDNFRSLMKS---LVDGESAFDTESLKLASATIQVYTPHGEIRTLPEGSSVLDFAFDIHESLGLHARRGQINGRTRQLKTRLLDGDQVIIETAEKPEVLPKWLEWAITPKARNTIRRYLRNKVRSSRN----------------------------------------------------------------------------------------------------------------------------------------------------------------------------------------------------------------------
>WP_092349973.1_GCF_900107645.1|Desulfuromusa_kysingii|RshD2
MQQRLMNDIMELLTHYLSDHEIDRVEQALSDARFSHRGQMRKSGEPYIFHPLRVTHLAARHWMDFPSVIAALLHDVVEDTPVTLEDVRGKYGEEVAQLVDGLTKVTSNIM-TREDLKKETYKKTLLVAIDDIRVLCLKFWDRIDNLRTIDALPRQKQKLIAEETRMVYVPLAQHLGMGYVATELESLSYSLLYPRRAIHYNETIATQKHDNIDFLRKVRARIMNACEQQKLDVGMKDRWRSFSVVSGRSQQRGF-------LYTLEVQVDRIMDAYLFLGILHGLFPPIPGKIRDHLNLTSQHGYQALKTTVQA-DEHRMRVEITTRKLTRFNESGVLA-----------PGFKFRHKNFSHLIRS---LMDGESAFDTESLRLASATIQVYTPQGDVQTLPEGSSVLDFAFEIHDSLGLHARRGQINGRTRQLKTKLLDGDQVVVETSETPEVLPKWLEWAVTPRARNSIRRYLRNKVRSSKSTQ--------------------------------------------------------------------------------------------------------------------------------------------------------------------------------------------------------------------
>WP_052446082.1_GCF_900103065.1|Geoalkalibacter_ferrihydriticus|RshD2
MNKRLISEIMELLTHYMSDQSIDFLQQALEMARVSHEGQLRKSGEPYFFHPLRVAHLAARHWMDFSSVIASLMHDVVEDTPVTLTEVEKAFGAEVALLVNGLTKASDESL-SRETLKATTYRKTVLLAIEDVRVLCLKFWDRLDNLQTIGALHPDKQSLIAEETRSIYVPLAQHLGMGRVANELEALALRILYPRRYQRYQNVMDALRAQMEPYLRQMRSKMHNACEHQKFSVLLRDRWRPFSISAAKVQNRGL-------LYTLEIQVDRTMDAYLALGLLHGLFHPIPGKLRDHLHLVSQFGYQAIKTTIQA-GEHRIRVEITTRKLARFNEAGVLA-----------PGFEFSVSNFKGLMQS---LTEGESLFDTESLRLASASIQVYTPAGDTRTLPEGSSALDFAFDIHEDLGLHARRARVNGQTRLLRYRLMDGDQVEIEQSSSPQVLPKWLEWAVTPRARNAVRRYLRSRVKGEEKNEQ--------------------------------------------------------------------------------------------------T--------------V-----------------------------------------------------VS------------------------------------------
>WP_085008765.1_GCF_002093115.1|Geothermobacter_sp._EPR-M|RshD2
MTQRLVNEMMELLTHFLSDQSIDDLQQAISIGRNCHRGQVRKSGEPYFFHPLRVAHLAARHWMDFPSVIAAILHDVVEDTPMTLDEVEAEFGGEVALLVNGLTKVEDKRL-SKEDLKAETYRKQLLAAIEDVRVLCLKFWDRIDNMQTIGALKKGKQLRIAEETRAVYVPLAQHLGMGYVATRLDALALNVIYPARAERYRRALESIQERTAPALRKIRARIQNSLEHHKLNSLQRDRWRPFSIAAARLTARGL-------TYTLEILVDRVMDAYLVLGLLHSLYPPIPGKLRDHLNAPSHHGYQALKTTVQA-AEHRLRVEITTRKFARFNEAGVLA-----------PGFEFQLANFKKLMRS---LFEGESAVDTEGLRLASAQIRVYTPQGELRILPEGSSALDFAFDIHENLGLHAWRARINGKTRLLKARLMDGDQIAIERSDTPSVLPKWLEWAVTPKARNAIRRYLRSKVKKNS-----------------------------------------------------------------------------------------------------------------------------------------------------------------------------------------------------------------------
>WP_073374112.1_GCF_900130015.1|Desulfofustis_glycolicus_DSM_9705|RshD
MIPFDLGLY-EKMRHYVVP-YEQVFWDALAFAEKAHYDQWRRSGDAYILHPCSVAKILAEMDIDPEILAAALLHDTVEDVDVSSDVVGEHFGSYVQAIVEGCTKVTHRSG-NRQVDSKLVHRKIFSGAALRPEVMLVKLADRLHNLRTLRAMPRNKRQRIADETLDIYAPLATVFGLFNMKREMYNLALSYKFPKQGAKLSNHIKHLADS--KISQHILEQLRIAAKDARLKCEISRRIKDLWAYYDTA-NRIL-LQQIETPVEILIIVNSVEDCYRALGVVNQTFRPIPRTIRDFIANPKPTGYQGLHARAI-ISGQRFLFKIRTSEMERKAQRGVFRNWSSRQGKQ-GK-FILELEMLDIIG--SDE---TVSYRELI-AAGGMKENYTYTPRGDLICLPIRSTVLDFAFRVHTEIGLTCVGAEIRNQRVGPDYVLQDGQMVNIIRSRKVAFRQKMLQLCRTPKARAELAKSFRQRGQRVAQEIGKATLLQEMRRYGLPREGMSRVVASFSLKDKERLFRQIGTGRIRLPEVIECIRQELSG-TSAKPTGEFNKIKLKMLDPVFIKLSSCCRPNPVDKANCALLTTKGLSVHNKNCPRLH-EIQREDAIDISWE-RTTSRPQ-SVLFPRAGREEILAIVASA--PSHMKMHDIVVASDSADRQSWRLHFEVAELRDLQKVIRHFDRSGISYEFTL-
>WP_028318840.1_GCF_000621145.1|Desulfobulbus_elongatus_DSM_2908|RshD
MQKYDLDAY-QVMRSFIGP-ETGVFWNALDFAYQAHGNQWRRSGDPYIMHPCSVARILAELDINPEILASALLHDTVEDVEITGEVIREKFGPNVEAIVEGCTKVTHYTG-DRQSFKKLVHRKIFSGAAAKLEVMLVKLADRLHNLRTLSSMPRDKRQKIADETLDIYAPLATILGLFAIKRELYNLALAYKFPRQGSKLQMHINNLRND--PEVLRIVDNVQKAMEREGLAGTATLRTKGLWGYYDVR-NRIL-IKEIEIPQEILILMKTRGGCYQALGVLNEIYPPIPRTIRDFIANPKPSGYQGLHARPN-IDGRKYLFKIRTEEMARRAQRGMVRDWGGDSKAS-TR-FFKEIEMFDILG--SDD---SVSYRDMI-AASGRKEIYTYTPQGDLICLPVNSILLDFAFRVHTAIGHTCIGGMIGKQRVGTDYQLRDGQVIKVIRQEQVNFDPAVQILCQTPKARSELAKAFRVRREQVCRQIGASLLAQELRRYGVPYEGMADILAYFDISSMEDLFQQLGEGRVRLRELIYEIRNGLVG-RPFQPTGIFNRVDLTTLDPVVIKSSACCKPGPLDKGVIGLLSERGLSLHRKDCTQLR-KIQREDAVEVRWKLKSTEKTQ-RIIVMQATRNRLLMLLSVA--PEEMKMIDIVYLGKTAPMGDWEVHFQVVNLYGLKKVARHFSRSGLRFEFEL-
>WP_093394372.1_GCF_900114975.1|Thermodesulforhabdus_norvegica|RshD
MQ----------KAIAQKDEGDRIF-EAFEYASALHKDQKRKSGEPYITHPVSVAEIIAEFEIDVTLLCAALLHDTVEDVPVDLSDLRKRFGQAVADFVDGCTKIGLGHD-GNSVY--MTHSKILKSASRRLGVLIIKLADRLHNLRTLHYLSSAKRQKIATETLDIYAPLAAKLNIYHLKRELYNLSLMYLYPRKSKKILNHINQISND--PKIVEIRSTLEEALRKLGISAQVRSRCKGLGSYYNAQ-RKTLEVHNAENYVDIVVSSEDELLCYEALGIVNRTYPPLPRTIRDFIASPKANGYRSLHARFH-HAGQNYLVKIRTPSMDTWAQYGILRRWREDKEFR-EE-HDDEIEFLREIAEYQGP---STHRKELL-RYTEGEEIAVYTPKGDLYFLPKESTVLDFAYRIHTQLGDHCRGGLIDGKKVSPVYPLYDGATVEILTTTVLDVDPEYETICKTLRARAGVQKLIQRRRRFYAEKIGREIFQQIITLLGLKAESMELILKKTGSKSETDLYVKLGQDVLGPEEVRRIVSEIIVE-RGLRFQSRQLAVTIGQIDRAVHKFAYCCKPYPGEDNCMALLSERGVTIHKGECTDAVTRHPPDRLFRVDWLLDDPSPIVFRITVPGVSLGRLLAKWPDT---SEYEVIELAQKLRGH--ASALCLARMKSLRDAKNFFDALTRDNVSIE----
>WP_013164774.1_GCF_000092205.1|Desulfurivibrio_alkaliphilus_AHT_2|RshD
MTSFDIAAY-RRMEELLGEGPARLFWQALSFAVTAHQDQRRKSGEAYISHPLQVAQILTELDVDPKILAAAVLHDTIEDVPITTVTIGEMFGSDVEETVEACTKIASFAG-DRQNFYKLVHRKLFSGAAARLEVMLIKIADRLHNLRTLDSMPRHKRQKIAEETLDIYAPLAKVMGLYAIKRELYNLALSYKFPRQSQKVNAKIKRLAAS--EVMQDVKRTLEELCRQSWVTADVRIRPKGLWAYFDPG-PKVL-HKSINHPMEVEIIADDIQNCYRTLGLIDQTYPPIPRTIRDFIANPKSTGYQSIHVRCN-VKGWHVLFKIRTPEMQNSSRAGLLRGWTSRNGEA-AA-LTREVEMFDLMG--SDD---SSSYRDMI-AVSSSKEIYTYTPKGALMVLPKDSIVLDFAFKVHTDIGKRCVSAMIGRQKVGPEKVLHDGDQVSIVTRKAVRFEPGIQQLCQTPKARAELAKMFRQRRLKLALEVGRSIVHQELKRYGVPLAGMGDILAYFREENQEELFQAVGEGRLRLQELVFELIEGLAD-RPQPPTGTLNRIFLNTLDPACIKFSRCCNPVPTDKGLYALLSERGLSIHRKECQTMA-KLKREDVVEVRWSLKATYKAQ-TLLILAASRNRVLMMLSVA--PEEMQITDIELLSHNARTSAWQIHFTLENLQGLKSLLQHLTKTGLHYEFVL-
>WP_080804621.1_GCF_900170035.1|Desulfamplus_magnetovallimortis|RshD
MQQLLLKELIEMC-RKSSDGSDNLIFRALKFAYEHHAGQVRKSGEPYINHPIAVAEIIADMGLDPELIAATLLHDIVEDVSLTPGSIEKRFGKNVANFVDGCTKLKMMSL-DQSINKDMTYQKLISMASRNPEILLIKIADRIHNMQTIGFLKEHKRQRIAQETIEVYAPLAEKLGLFSIKRRLFELALRHRFPKKSKRLLSILKNFEAS--GEIAEIRAQIYRACQILPFDVSVTGRLKNLYAFYSSR-KKTLDIHTAENLVDFTVIIEDKLHCYSTLGVINTIFSPVPKSIRDYIANPKINGYRSLHVRIT-YKDKRYLIKIRTSEMERVARRGLLLHWDDRDQIH---EYRKVLEILKSIAEYEGS---PVTRKDMIGQLIEDDKVFVYTPQGDIHYLPEGSIVLDFAYKVHTTLGDRCRYAMVNKQKVTPAFILDDGDEVEIFTSNSSEITADIEGKCRTPKARSAVNKKLQKKRDLYSRNIGRDIMTQAMDRYGLDDSALSDFLTYKGIENLEQFFTSIGQFRLMPGEVLWEIAE-IPRMKKRSSSGKR--LSLSEIERDVHKFSQCCNPLPGMGLCVGLLSINGVSLHRSHCEKYKERRSEDKIVDVTWDLKTSRDLIFHILIKKISLRLVMELLSKI--SHAGHIHSIKESK----MKDISVKVSFHSFEQSRTFFSCFENANYTVEIVEL
>WP_015404157.1_GCF_000341395.1|Desulfocapsa_sulfexigens_DSM_10523|RshD
MQPFDLELY-SQMRQLLGP-KAHVFWDALDFATDAHDDQWRRSGEAYIMHPCSVAKILAEMDVDPEILSAALLHDTVEDVDVTTQLVGEKFGSYVAAIVEGCTKVTKDSS-DKQALSKKVHRKIFSGAALRPEVMLVKLADRLHNLRTLGAMPKRKRQKISDETLDIYAPLATVFGLFSLKREMYNLALSYKFPKQGAKLLSQIRQLAQS--PEATEIVQLLEKNTREVWLNAEVTIRTKGLWAYYDTS-NRIL-RKEIDNPLEILIIAENAQSCYAILGILNQTYPPIPRTIRDFIANPKPTGYQGLHARTN-IKGQKYLFKIRTEDMARRAQRGLFQDWSSKSNTQ-RR-FIREIELFGVIA--SGD---VASYREVI-AASGKKEIYTYTPGGDLFCLPAQSTVLDFAFRVHTDIGHSCTGAMIGSRKVSANHRLADGDVIRVLRTDPLQFQPAMLALCRTPRARAELSRTFRIRRQKLSQVIGRSIVTQEMLRYGLPFKELQQVLHHFSLTHLDELYIHLGEGRVSLSQLIPEIKEKLQG-KSVNPTGQLNRVELDTLDPVTIKISACCKPSPTDKGLFAFFSERGLSIHHKECPQLK-RTQREDIVNLRWDLRNTDKIQ-SLVIMAATQHRVMMLLGVA--PVEMRIVDITLLSKPTPNPAWEIRFQVPTLYVLRKALRHFDKSALVYEFDF-
>WP_011189146.1_GCF_000025945.1|Desulfotalea_psychrophila_LSv54|RshD
MRLFDLEIY-AQMQRILGE-ENDVFWRALDFAVDAHDDQWRKSGDAYILHPCYVAKILAEMDIHPEILAAALLHDTIEDVEVTAEVVGELFGSYVQAIVEGCTKVTHVSD-NKQLNSKRTHRKIFSGAALRPEVMLVKLADRLHNLRTLQAMPKRKRQRIADETLDIYAPLATVFGLFCMKREMYNLALLYKFPKQGVKLKGYVRNIGNE--PIVTKIAEALRESASELDLDCDVNIRIKDLWAYYDTN-SHIL-LKQIDTPVEILILVDEPSSCYHALGVVNQTFPPIPRTIRDFISNPKPTGYQGLHARTI-IEGRKYLVKIRTKEMALQGQRGIFRDWSSKTGKQ-GK-FVQEIEMFDIIG--TDD---SFSYRDVI-AASGKKEVYTYTPNGDLICLPVNSTVLDFAFRVHTHIGLSCLGALIRSEKVGPAHVLRDGDMVRVIHSDPIRFEQENLAACKTPRARSELAKGFRARRRKVTTIVGATILRQEMLRYGLPIPNIDICLKRFSIDCLDDLHALIGEGRLHLHTIISAIKEDLDG-ISVDPTGAFNSIEITTLDPVSVKLSSCCKPNPTAKDNFALLTPHGLSVHHKRCKTLE-KLRRDDAVNITWRTRQTRKPQ-IISIPRASSAEVMSALSNA--PIFMKIHEVKLVSREVPEPAWQITFKVENLFELHRVQRYLQKTSLIYQSVF-
>WP_084058736.1_GCF_900176285.1|Desulfacinum_hydrothermale_DSM_13146|RshD
MA------------CHLDDPGSQLFFQALDYAQELHRGQVRKSGAPYISHPCAVAEILVEMGIDPEMLAAAVLHDVIEDVPVSFQSLERRFGSVVAELVDGCTKMTRSRK-DRAALKDLTHSKILQTASRRLGVLVIKLADRLHNLRTLHYLSQPKRQRIAQETVEIYAPLAAKLNIFSLKRELYHLALSYLYPRKSKKILNTLKLLDTD--EHVLEMEQRLRRAFEEAGLPVQIRRRVKGLGTYYDSG-KKTLRLTNTENRVDFTIVVDDVRQCYFALGVVDTLFRPVPRTIRDFIANPKNNGYMSLHTRVH-FRGENYLIKIRTQAMDQWARQGLLSQWRRSAQID-E-AYLEEIDFLRTIGEYGGG---GAQRRHLI-QLSEAEEVTVYTPLGDAHVFPQGSIVLDFAYKIHSDLGNHCKGALVNGRFVRPTHVLSDGETVEILKAARLDLDPDLESLCRTPKARSAINREVNRRRRDYAQWVGQEILRQELEHHGFPREITRLILDVLNLKSVQDLFVQVGQDLVSPHLVLYYLLDATAKLKADQDHP-RNVLRVPALDPVIHKFAGCCHPFPGERGVVATLSERGITFHRGNCRDLSERHPSQRLMDVRWVKGATRPIYARLRIQTKDKAPLLHVIGSV--PGDIEVCHVHGHFR--G-QWAVLDVVLRGFDDARRFFGAFPPASAALERYSL
>WP_049766292.1_GCF_000014965.1|Syntrophobacter_fumaroxidans_MPOB|RshD
MAGFDLEHYRARMSKFLDESDNRVFYDALQYSYDLHKGQTRKSGAPYISHPCSVAEILAELHFDPHLLAAALLHDVVEDIPITLEDILRRFGSRIAELVDGCTKLTRHQL-DRAALKDLTHSKIFLSASRRLGVLIIKLVDRLHNLRTLHYLPQAKRQRIAQETVEVYAPIAARFNIYPLKRELYHLALSYLYPRKSKKILQHVRELRNS--AEVVDIENRLREILLQAGVAADIRPRPKGLGSYYNAL-KRTLDIGNPENYFDVVLATGEDLKCYLVLGIICKDFVSIPRSLRDFIANPKINGYRSLHVRVH-VGGQNYLIKIRTEEMDLQASYGVLQDWTAQTPMS-DD-HWAEIDLLRTIGEYGGA---GPQRKELI-RLSEAEEIFVYSPQGDIYYLPKGSVVLDFAYKIHSELGDHCQGALVNGLWEPPTRVLKDAETVEIVTSP-LDVDPDLEQLCKTPRARSFLNRHLQHRRQHFAREIGRQVLSQELRRHGFGPETVALLLEVINLKDISELYTRLGQDLLSPELVLYYLEAPLAKDRHHSPHPERNAILVSELDKAFHKFARCCNPYPGQENVLATISERGTTFHDPRCEDLKSRHQPQHLLDVCWDFDGTHVLVFQLHIQQQSISDLLPLLARM--PSTVRIRYIESAIKNE--PTVRLSVALHSFAEARELFRILPEDRVCID----
>WP_092221208.1_GCF_900104445.1|Desulforhopalus_singaporensis|RshD
MRPFDLELY-NQMQDLIQP-EAEVFWRALDFAVEAHDDQWRRSGDAYILHPCSVAKILVEMDINPEMLSAALLHDTVEDVKVTGEIIGEHFGNYVRAIVEGCTKVTHVSG-DRQANNRNTHRKIFTGAALRPEVMLVKLADRLHNLRTLRAMPKAKRQRIADETIDIYAPLATMFGLFNMKREMYNLALLYKYPKQGAKINNHIRQLEQS--PIGEYIVEELKKATVRAKLYCRIKIRTKRLWAYYDIV-SKIL-VKQIDTPLEVLIDVEDVAACYTALGVVNQTFKPIPRTIRDFIANPKPTGYQGLHARAI-IEGQKFLFKIRTDDMERKAQRGLFRNWTSKVGKQ-GR-FIREIEMFNVIG--TED---AVSYRDVI-AASGIKEIYTYTPQGDLICLPVQSTVLDFAFRVHTEIGRTCLGALIRNKRYSPAHILKDGDMVRIIRSDAIRFDQNMLTLCTTPRARGELARGFRVRRRKVTSDVGLSMLRQEMLRYGIPFKDVSELLTRCSSESVEELYTRIGEGRVRLRSVMDVVKDVFGG-TSVTPTGAFNKIELTTLDPVTVKLSSCCRPTPWAKDNCALLTPNGLSVHNKNCSKFK-ELQREDAVNITWKTRKTRKQQ-TLRVLRASRKDIMRIVGFA--PNEMEVQKLEIMSSSSLYPAWEIGFRTPNLYMLQKVLKHFDKSNVRYEFEL-
>WP_073612340.1_GCF_900143695.1|Desulfopila_aestuarii_DSM_18488|RshD
MRPFDIDGY-HQMRELLGP-EQVVFWDALDFAIEAHFEQWRKSGDAYILHPCSVAKILAEMDIHPEILAAALLHDTVEDVPVTAEVVGKRFGSYVQAIVEGCTKVTHVSG-SKQQDSQRTHRKIFSGAALRPEVMLVKLADRLHNLRTLQALPRKKRQRIADETIDIYAPLATVFGLFNLKRQMYNLALLFKYPKQGAKLNSQIRQLNES--PVALEIVDNLNRAMKAYELDAGVNMRTKELWAYFDVT-NRLL-LKRIETPMEILIVVNDRHSCYRALGVVNETFRPIPRTIRDFIANPKPTGYQGLHARAI-ISGQKYLFKIRTHEMARKAQRGLFRNWSSKTGKQ-GQ-FVKEIELFDVLS--SDE---SFSYRDVI-AASGKKEIYTYTPQGDLICLPFKSTVLDFAFRVHTEIGRTCMGGMIRNTRVAPDHILEDGAMVRIIRAKPVRFEQHVINICKTPRARAELTRGFRERRRKVTREVGESLLRQEMLRYGFPFESLLKILVPFNIDSADELYGRIGEGRIRLYDVMSRIKSDLNG-QSFTPTGAFNKVQLTTLDPVCVKLSSCCKPNPTAKDNCALLTEKGLSVHHKKCDRLQ-SIRREDAVNITWQLRDTRKVQ-DLHILRAARAEVMKALMEA--PEEMEVVNLQLLSSSTLEPAWQLSFNAPTLFILQKVLRHFDKSSIPYEFYL-
>WP_047976254.1_GCF_001038205.1|Muribacter_muris|SpoT
--MEIFDSLNQIIQRYLPQAQIQMVKRAYEVAKQAHEGQFRSSGEPYITHPVAVAGIIAEMKLDHEAIMAALLHDVIEDTPYTEEQLAAEFGVSTAEIVQGVSKLDKLKFRTRQEAQVENFRKMILAMTKDVRVVLIKLADRTHNMRTLGALRPDKRRRIAKETLEIYTPLAHRLGIEHIKNELEDLCLEAMYPYRYCVIKKAIETARGTHQEMIARISRDIQTRLQEVGIKARLYGKERPLYYLYENMRKKEQRFNSILDIYSFRVVVESLDNCYRVLGQMHALYKPRPFQVKDYIAVPKTNGYQSLHTSMIGPKGVPVDVLIRTEEMDQQARLGVAAHWGYQGQE-STSVQLRVHQWLKSIVEMQQSAGNSAEFIENVKSDLFSSDIYVFTPKGRIVQLPANATAVDFAYALHTDIGDRCIGAMVDRSPYPLSEPLQSGQTIEILTADTVCLNALWLNFVVTAKARSSIRNTLKRQQRSDAIALGRRQLLLSLQL--QTFLVIDKLLKELKLTSFDDLLAEIGLGNQISGVVAHYLSGQAME----PTTEGVRPLAIGGGKGGLICFAQCCLPVPGDDIIAHINSGKGLTIHNVMCRNVKDYIDKRHYTPVNWDQDQQAEFEAEICVDILNRQGVLADITGTIAKLNSNILSIQSQAREGGVYQVLLRVAVQSKAHLDDILAKISHLPGTVQAVRS
>WP_028769974.1_GCF_000429065.1|Silanimonas_lenta_DSM_16282|SpoT
MSPEQVDALAAKLAEYLPPEQVARVRAAYVMGARAHDGQVRKSGEAYITHPVAVAGILAELRVDWETLCAAILHDTLEDTPLPRAEIVEAFGETVAALVDAVTKLDKIRFASRQEAAAESFRKMMLAMATDLRVILIKLADRLHNMRTLDSMSDEARRRIARETLEIYAPIAQRLGMNKFKAELQDLGFRALYPRRYAVIAKHIAGQPVMRREAMATIEAQIAQRLTLEGLPFRIVGRVKSPWSIYSKMRQEHKTLEQVLDVFGFRVVVQKVMQCYHALGAVHALYKPLESRFRDFIAIPKANGYQSLHTVLFSTHGSPIEVQIRTEEMDLIAERGIAAHWAYKANTSASSAQARAQDWIRGLMSSEQAASSSLEFVENVKVDLFPAEVYLFTPKGDILALPRNATALDFAYAVHTSIGDRAVTARVDKKLVPLHTRLQSGQTVEIVTAPSATPRPQWLEFVVTSKARTAIRANLKKLQHEDAVSLGHRMLDRALEALETSLERVEKFLSEHRYPRLEALLADIALGNRMPVQVAQALTASKGQAGG--APASPERLLINGSERGVLTFATCCHPLPGDAIMGYLSAGKGIVVHRLDCPNVEAFATPERCLVMDWDRDVKGDFMAALRVEVDNRPGALAQVAAAIAESDSNIDSVEYRERDVNLSVMEFGIEVRDVEHLAEVMRRVRRLQVVHVVRRL
>WP_010957490.1_GCF_002109345.1|Coxiella_burnetii|SpoT
--MRLFKKLRQKLD-YLNGEQVESIRQAYLMAFSAHRAQKRRTGEPYINHPVAVAGILADLKMDYQTIMAALLHDVIEDTPVEKKAIAEKFGEEVAELVDGVSKLTQIEFVSRAEAQAESFRKMVLAMARDIRVIIVKLADRLHNMRTLGSLHSQKRRRIARETLDIFAPIGKRLGMRELSVELEELGFAALYPLRHRALKDAVRRTRGNRKKILALIEKTLHVGLNQSRLSSTITGREKHLYSIYRKMRNKHIPFNEIMDVYAFRVIVEDVDSCYRALGIIHGLFKPVPERFKDYIAIPKANGYQSLHTTLFGPYGLPVEVQIRTTEMDRMATKGIAAHWLYKTTDAMTESQVRAKAWVKNLLELQEDAANPLEFIENVKMDLFPDEVYVFTPRGEIMELPAGATAIDFAYAVHTDVGNNCVAVKIDRHLAPLSTPLVNGQTVEVITSSSGRPNPAWLDFVVTSKARGSIRHFLKSQRRTESIALGKQLLKKALGNYSLSLPVINYTLKEMQLKSLDDLLEEIGLGNRMAALVAQRIAAVAEEAEADMKPAEKAPLIIKGTEGLVVNFATCCYPVPGDPIVGIIDVGKGIIVHVERCPSIAKLRHPDRFMPLRWSEQVRAEFPALVRVQVVNERGTLAMLTLAIAEADANIEDIKVEEREGLHYIVTFRITVRDRKHLAKVLRRLRQVKQLVRIIRR
>WP_004301131.1_GCF_000310185.1|Thauera_aminoaromatica_S2|SpoT
MKALDFQQLKTKLQTYLRPEDVGRVEAAYHFSADAHAGQFRVSGEPYVSHPVAVCSLVADWHLDPQALIAALLHDVMEDTHITKAEIAERFGKVSAELVDGLSKLDKIEFRSQEEAQAENFRKMLLAMASDLRVILIKLADRLHNMRTLDHMRPAKRRRIANETLEIYAPIANRLGLNDLFRELQELSFRNKYPLRFEVLAKAIRSARGNRREVVGKILASIEERLPQWGIAAEVQGREKHLYGIYRKMVEKHLSFSQVLDIYGFRVIVKDVPSCYLALGALHSMYKPVPGKFKDYLAIPKANGYQSLHTTLIGPFGMPVEVQIRTREMHHIAETGVASHWLYKEDEKLTELQQKTHSWLQSLLELQSASGEATEFLEHVKIDLFPGEVYVFSPKGKIFSMPKGSTPVDFAYAVHTDVGNRCVACRINGDLMPLRSELRNGDQVEIITAAHANPNPAWLSYARTGKARAQIRHFMKNAQQDESVTLGERLLNQALRPHGLTLFAWDRFLRDRGVRHKKEVFSDLGLGKRLPVIVARRLAEAQDLESGVVKPKPAGAISIRGSEGVAVQLARCCHPIPGDPIIGTLRKGQGLEVHTHDCPNVAKLRDRGRWVDVEWEHMVDRLFDVGIRVLSHNACGVLARVASAIAEEDSNIQSVSMDGGQGEYTALNFTVQVHDRMHLARVMRGVRRVQEVVRIGRV
>WP_015279743.1_GCF_000327045.1|Thioflavicoccus_mobilis_8321|SpoT
MADLPIGELCTALEAYLSAEQIEDVYAAYRFGAAAHEGQRRKSGEPYIHHPIAVARILAGMQMDHKCLMAAMLHDVIEDTPTAKDQLAARFDQEIADLVDGVSKLTKMDFRSRVDAQAASFRKMMLAMTRDIRVILIKLADRLHNMRTIGAMSGEARRRISRETLEIYAPIANRLGISRLRIELEELAFEHYWPWRYRVVTRALQHARGDCRAVLSRVEEAIRERLSQEGISAEMVGRQKHAYGVFRKMRERKRRFCEVVDVYAFRIVVDRVDTCYRVLGLVHNLYKPLPGRFKDHIAIPKSNGYQSLHTVLAGPQGVPIEIQIRTLDMQRNAESGIAAHWMYKSDPSA-SPRGLTADWLENLLDMPRGAGDSEEFLSQVKIDLFPDEVYVFTPKSEILALPKGATVVDFAYAIHSDIGNTCVAARIERRLAALSTVLRSGQTVEIITAPGAKPHPTWLRFVVTGKARANIRAYLKNLERHDAEDLGRRLLEAELANFDHDLAVLAAYLTDAKLANSAELFSEIALGNRLAALVARRLVAASEGQDQ--RLDTEHRLAIKGTEGMPLTYARCCRPIPGDAVAGLFHPGRGIVVHRRECRNLGDFEQGDRWLDLEWDDGVAMDFSTEISIDMANRPGSLASVAAALAEMGSNIENIQSRERDGHTTTLELLVNVRGRQHLARALRRLRTIPTVTRIGRV
>WP_040003148.1_GCF_000406105.1|Dickeya_chrysanthemi_NCPPB_402|SpoT
--MYLFESLNLLIQRYLPEDQIKRLKQAYLVARDAHEGQTRSSGEPYITHPVAVACILAEMRLDYETLMAALLHDVIEDTPATYQDMEQLFGKSVAELVEGVSKLDKLKFRDKKEAQAENFRKMIMAMVQDIRVILIKLADRTHNMRTLGSLRPDKRRRIARETLEIYSPLAHRLGIHHLKTELEELGFEALYPNRYRVIKEVVKAARGNRKEMIQKILAEIEGRLKEAGISCRVSGREKHLYSIYCKMHLKEQRFHSIMDIYAFRVIVREVDTCYRVLGQVHSLYKPRPGRVKDYIAIPKANGYQSLHTSLIGPHGVPVEVQIRTEDMDQMAEMGVAAHWAYKEGESSTTAQVRAQRWMQSLLELQQSAGSSFEFIESVKSDLFPDEIYVFTPEGRIVELPAGATPVDFAYAVHTDIGHACVGARVDRQPYPLSQALSSGQTIEIITAPGARPNAAWLNFVVSSKARAKIRQMLKNLKRDDSVSLGRRLINHALGS-GRKLQNIQRELERMKLASLDDLLAEIGLGNAMSVVVARNLLEEHTE----SGTAGIRKLPIKGADGVLITFAKCCRPIPGDPIIAHVSPGKGLVIHHESCRNIRGYQEPEKFMAVEWDEVTEQEFMTEIKVDMFNHQGALANLTAAISASNSNIQSINTEERDGRVYSAFIRLTTRDRIHLANIMRKIRVMPDVIKVNRN
>WP_043621765.1_GCF_001855565.1|Chromobacterium_amazonense|SpoT
MAESEAAVFFENAARYLKPEDVALLKQAFAVSREAHEGQTRKSGEPYITHPLAVATMLTDWRLDVQGLAAALLHDVLEDTGVTKPTLIEKFGKIVADLVDGLSKLERLEYQTKEAAQAESFRKMVLAMARDIRVIIVKLADRLHNMRTLDSMREDKRRRIALETLEIYAPIANRIGLNKVYRELQDLAFKHLHPHRYSVLSKAVRAARGNRREVVNKILLAVSQRLVQSNIEATIKGREKNLYSIYKKMQEKHLSFSEVLDIYGFRVVVNDIPACYLALGALHSLYKPIPGKFKDYIAIPKGNGYQSLHTTLFGPYGTPVEMQIRTREMHNVAEAGVASHWMYKSGEGVNTAQQRTHQWLQKLLDMQEESDDAVEFLEHIKIDLFPDEVYVFTPKGKIMVLPQGATPVDFAYAVHTDIGHRCIAARVNHALVPLRTVLRNGDTVEIITSTQAKPNPSWLAFVQSGRARSGIRNYLKSLQREEAVSLGEKLLRQAVGALASTPELRGEYLAAYEISGFEDVLAEIGAGKLLPIVVARRMLELAGERLG--EGVRVGPITIRGNEAGMVQLSSCCNPLPGDDILGVITKGQGLVIHRVECPNARR--DHDKLLEVNWEAQRDRMFGATVGVLARNERGALADIATAISQASANIESADTQDSDGGLFNIHFRLQVEGVEHLERVLAAIRQLAVVQRVERK
>WP_028358027.1_GCF_000621025.1|Brackiella_oedipodis_DSM_13743|SpoT
MKSDLIESLLQKTNNYLRASDIQTLIQAFEFARKAHEGQMRNNGLPYITHPIAVCEICAGWKLDINALLAALLHDVIEDQDVSKEEISARFNPDIAELVDGLTKLDKLQFSSKAEQQAESFRKMLLAMARDIRVILVKLADRLHNMRTLDGVGLEKARRVSKETKEIYAPIADRLGLNSLYREFNDLCFQGMYPYRYEVLSKALMHAKGNRRDVLSTILDSVRSALPAQGIEADVQAREKSLASIYKKMKGKRKSFSEIMDIHGFRIVVNTQAECYLVLGILHQLYRPVPGKFKDYIALPKLNGYQSLHTTLIGPYGISIEFQIRTRNMQQMSENGVISHWMYKNKTDLSDIQQQTHRWMESLLEIQNKTRDSAEFLEHVKIDLFPDAVFVLTPKGRVVSLPRKATPIDFAYAIHTDIGNHIKSVRINHKAASINTPLRSGDTVEIITSPEAQPSADWIEFVRTGRARSEIRNYLRNHNYADSVSFGKKVLKQALDNLGIQMPFWHELVKSSDASSLEEIFLDIGLGNRLASVVARRFLTNDATTAAEKDSRDKAPILIQGREGQSVQLAPCCMPIPGDAITAVLRPGHGLVVHCQDCPVAVRQKEPERWVNVAWDDAPSKHLHTRIEVIVEKDRGVLGAIMMQIAAEDANIVHISTKDQDTNVHVVLLTLEVENRNHLARIIRRVRRIKAVYKVKRL
>WP_089415685.1_GCF_002222655.1|Vitreoscilla_filiformis|SpoT
MGISTFAELIDKL-GYLSKEDLRLVREAYKFADEAHLGQFRASGEPYITHPLAVAGLVADWNLDAQAIMAALMHDAMEDCGITKHALVERFGAPTAELVDGLTKLDKLQFQTREEGQAESFRKMLMAMSRDVRVILVKLADRTHNMRTMGAMAPHKRARIARETLDIYAPIAHRLGLNQVYRELQELSFACVHPWRQSVLHRAVVRARGTRRDLITQVQNDVIKAFEDAQVPITLAAREKTVFSIYRKMRVQHSSFAGVNDVFGLRIIVNSWQECYLALGVLHRLYKPMPGKFKDYIALPKANGYKSLHTVLASPLGTPVEFQIRTEDMHAVAETGIAAHWRYKMNGGGDVAQRLGSMWLKSLMDIQNETRDSAEFLEHVKIDLVPESIYVLTPQGKILSLPPGATPLDFAYAIHSDVGDRCVAAKVNGTQVSLRTELRSSDVVEIVTAQGARPDPSWLSIVRTGRARSKIRHYLKQLTHEDSQILGERLLTQAMRAEGLTLAIWPALLRWSGNRTPGELMLDIGLGRKIASVVAKRIAQLMREQGQEGQASSHSLVIIDGSDDAAISLATCCRPIPGDEIRGYLGRGEGLIVHTADCRTGKRLFERERWIPVEWAEAPTRTFETALRMTLRNGRGALAQVAEAISTADGDITHIDMGQEIGIVADLTLTVSVRDRQHLADVLRVLHRTPVVLKVERI
>WP_077218462.1_GCF_001931655.1|Acidithiobacillus_albertensis|SpoT
MADDPCAPLRALLQQYMTPEEVARVREAYELALAAHGEQTRRSGEPYIHHPVAVACILAELQLDIFTVQAALLHDVIEDCGISKEALGERFGPEVAEMVDGVSKLGQVRFETREEAQAENFRKMFLAMSRDIRVVLIKLADRLHNMRTMGAMTPEKRRRISRETLDIYAPIAQRLGIHAIRIELEELAFSHLYPKRWHTLNEAVKAARGHRKEAVQKIEQALLDRLHQEGFEAQVSGREKHVYSIYSKMQKKGMAFSSILDLHAFRVIVADVDTCYRVLGIIHSLYRPIPGRFKDYIAIPKSNGYQSLHTVLLGPFGHPVEVQIRTEDMHRVAEAGVAAHWLYKTGMNHAHAETQARAWLQRLLELQTQGGDSQEFLESVKLDLFPDEVYVFTPKGKILSLPRGATAVDFAYAVHTDIGNQAVAARVNDMYVPLRSPLNNGDKVDIVTATSAHPQPGWLDVVVTAKARSSVRAYLKTIQREDAETLGRNLLEKALQSLGGNYADWQRVLGTFNVQEEGQLLAAVGMGELFPLVVAHKLLPEEDDRGRNREVAVKKPLLIRGTEGLPVTLARCCRPIPGDPILGFISAGKGVVVHTHDCHNIREWRRRDRWVDVQWDPDAHGDFPVTIRVVAESARGVLARIATLISDEDSNIDHVDIEPQDGLYTGITFTILAHDRDHLAKIMRSLRSLPMVSRVQRV
>WP_056669557.1_GCF_001422365.1|Pseudorhodoferax_sp._Leaf265|SpoT
MNAASFAALTASL-DYLDAQGVEQVRQAYRFADEAHLGQLRSSGEPYITHPIAVATQCAAWKLDAQALMAALLHDAMEDCGVTKPELIERFGAPVAELVDGLTKLDKLQFNTREENQAESFRKMLLAMARDVRVILIKLADRTHNMRTMGDMPRSKWARISKETLDIYAPIAHRLGLNVTYRELQELAFQHLMPWRHSVLAKAVAKARSRRRDLVQKVQQELETAFANVGMKVRIAGREKTLYSIFRKMDDKHLSFAQVNDIYGFRVIVPGVTDCYTALGVLHQLYKPVPGRFKDHIAIAKANGYQSLHTTLVGPSNINIEFQMRTDAMHVVAESGVAAHWLYKANHPSTTTDRMGTQWLQSLLDIQQETRDASEFWDHVKVDLFPDAVYVFTPKGQIMALPRGATVVDFAYAIHSNVGDRTVAARINGDQAPLRTELHNGDVIEVITAPISAPNPAWLGFVRTGRARSKIRHHLKSRAITESEDLGEKLLTQAVRAEGIEAPIWDKLLRFSGNRTRAELMTDIGLGKRIASIVAKRLKVLMTEGGSAHETVSQGGVLIDGSENASVQFARCCRPVPGDEIVGYLGRGEGLFVHTADCATAKRLQDSERFIAVAWSDEPVRTFETGIVVTVNNGKGVLARVAAALASSEVDITHMDMGQEEADASDLRFVVAVRDRTHLETALRNLKRMPAVLRAVRA
>WP_046154004.1_GCF_000970345.1|Robbsia_andropogonis|SpoT
MSIVSIARLTERLSEYLSEAEIREVKAAFHFSDESHLGQYRQSGEPYITHPVAVAEICAGWKLDAQSIMAALLHDVIEDTGVAKMELAERFGPKVAELVDGLSKLDKMEFRNREEAQAENFRKMLLAMARDVRVIIVKLADRLHNMRTLGAVPPEKRRRVARETNDIYAPIAHRLGLNNTYRELQDLSFANYNPVRYATLFKAVKAARGNRREVVGKILESVQLALTDSKILAEVTGREKTIYSIYHKMREKQLSFSQVLDVYGFRVVVNDPLECYMCIGALHALYKPVPGKFKDYIAIPKVNGYQSLHTTLVGPFGTPVEFQIRTRSMHEIAESGVAAHWLYKNGSALNDVQARAHQWLKSLLDLQSEAGDSAEFLEHVKIDLFPDAVYVFTPKSKIMALPRGATALDFAYSVHSELGNQCVAVKINNELLPLRTELKSGDIVEVITAPYSKPNPAWLGFVRSGKARSAIRHYLKTMRFNESVQLGERLVDQSLKPYGLTLEVWEKLGQWTGNTTRQEIYADIGLGRRFAAVMAKRIELLMSGRDGEAGPAGGPPVVITGTEGMAVQLSACCRPIPGDDIMGYIGIGLGMAIHTTDCRNARRIHDPSRWIDVAWAPQPGRLFDVGIRVLVKNTKGVFARVAADISTA-ANIVHVAMDETDQESTTLRFLIQVNDRLHLANIMRRVRTNPDVMRIARE
>WP_086934224.1_GCF_002157225.1|Agarilytica_rhodophyticola|SpoT
--MLTIDTLSHRLSSYLDPPQVNQVKRAYYYAEQAHTGQFRRSGEPYITHPLAVANILASIRMDYQSLMVAMLHDVIEDTGISKEAIVEQFGETVADIVDGVSKLAKIEYETQAEKQAKNFQKMALAMAQDLRVIIVKLSDRLHNMRTLGALPPEKKRRIAKETLEIYAPIAHRLGINDWRIEFEDRCFAAMYPLRATRLQASLQTVRGNRKTLVEKIKESIESRLQREQINALVIGREKHLYSIYNKMRSKHKSFKEIMDVYAFRIIVDEIDTCYRALGMIHNLYKPKPNEFKDYIAIPKENGYQSLHTIVIGTQGVPIEVQIRTKEMDELSSTGIAAHWLYKTEEDSQGNFDRANRWTKRLLEIQQFANSSVEFVENVKIDLFRDEVYVFTPQGEIVELPAGATPVDFAYAVHTQVGNTTVACRINDRPAPLSQVVESGQKIKIITSESTQPNPNWLNFAVTAKARSAIRHYLKHQRHMESVELGKRMLARALIQLDIDLEQLTLLRNSGNAETTDELYESIGLGEQPALSVAKTLQPNADTKDQ-----SPTPITIDSPDGLLISFARCCRPIPGDPIVGHTSTGKGIVVHRDTCKNLRDLRRKENIIATNWSANISGEYLTEIRVEVLTERGIIASMATRIAATGTSIEGIQVDERDAEHSVINLIIAVTNRIHLANVMRKVRTIRSVERVVRA
>WP_018971532.1_GCF_000378125.1|Rudaea_cellulosilytica_DSM_22992|SpoT
MSPADVLALEQRLAAYLPAEQVARVREAYFTGARAHEGQKRKSGEPYITHPVAVAAILADLGMDAETIIAAILHDTLEDTPLPRAEIESKFGSVVAELVDGVTKLDKVKFRNQQDAAAESFRKMLLAMARDLRVILIKLADRLHNMRTLGSMALASRRRIARETLDIYAPIAQRLGMNRFRSELQDLGFRALYPDRYRVIVERIKGVLGNRREAMGKIEAALAARLVAEHIPARVMSRIKTPYSTYSKMHKEHKTFAQVMDVYGFRVIVENTMQCYHALGAIHSLFKPLDGRFRDFIAIPKANGYQSLHTVLFGPFGAPIEIQIRTAEMDQAAERGVAAHWVYKTAAEANAAQSRARDWITGLVETQARTSSSAEFLENVKVDLFPDDVYLFSPKGKIFSLPRNATALDYAYFVHTDVGNHAVAARVDRKLAPLRTRLNSGETVEIITAPSAQPMPQWLEWVVSARARVAIRNNLKHLQHEDAVELGHRMLDRALEAQGVTLKTLDRYLADAKFKRLEELLADIALGNRMPDQVATALAEGAARTTK--ARHAQEKVLITGSERGVLSFGQCCHPLPGDEIFGYLSQGKGVVVHRVDCPNAAEYRTPERIIAMGWDRDVAGDYRVRLRIVVENKPGVLATIAAAIAGADSNIENVEYQDRDLNTSSLMFTIEVRDRKHLDEVMNRVRRASVVHGVYRY
>WP_081838223.1_GCF_900156335.1|Sphaerotilus_natans|SpoT
MFAASFAVLTAKL-DYLDEADVRRVREAYRFADEAHLGQFRASGEPYITHPIAVAGLCADWKLDVQAIMAALMHDTMEDCGITKSEMVERFGAATADIVDGLTKLDKLQFSTREESQAESFRKMLLAMARDVRVILIKLADRMHNMRTMEAMASNKRARIARETLEIYAPIAHRLGLNQCYRELQETSFRFLSPWRHAALSKAVGKARGHRRDLVERVRQEVELALTQAEVPAQVYGREKTVHSIYTKMREKHLSFAQVSDIFGFRLVVATLPECYLALGVLHQLYKPVPGRFKDYIAIPKANGYQSLHTTVVSPLGTAIEFQIRTAAMHAVAEAGIAAHWMYKTSHGEADTKHLGTMWLQSLVDIQSETRDSAEFLEHVKIDLFPESIYVFTPKSKILALPRGATPVDFAYAIHSRVGDHCVAARVNGEPVALRTALSSGDSVEIITAPSARPNPAWLNFVRTGKARSKIRHHLKNMEAEESYDLGLKLLAQALRTEGLPLQLWQSLVRWSGNRNRRELLIDVGLGRKIAVIVAKRLARQMIEQGRDHEAPTQGTIVIDGSENATIQLATCCQPIPGDHIVGYLGRGEGLTVHTAECSVGKRLFDPERWLGVEWSDQPVRAFRTAVGVLVRNGTGVLAEIAQAVSQAEADIAHIDMDPRAGETTELRLMLAVRDRQHLADVLRVVRRSPSVMRVARI
>WP_072294296.1_GCF_900119085.1|Nitrosovibrio_sp._Nv17|SpoT
MQLPEADFLFGELSCYLKPDDISELQNAYLFSRSAHSGQFRQSGEPYISHPLAVAGILGKLRLDSQTLAAALLHDVMEDTHVSKAELSDRFGKPVAELVDGVSKLDQIEFQTRADAQAENFRKMLLAMARDVRVILIKLADRLHNMRTLEVMRPEKRRRIARETMEIYAPIANRLGLNNIYQELQELGFRHLYPTRYRVLNKATRAARGNRREVVSKILESIKQRLAAAGLEAEVTGREKQLYSIYTKMVEKHLTFSEVLDIYGFRVIVKDVPSCYVALGALHSLYNPIPGKFKDYIAIPKANGYQSLHNTLWGPYGTPIEAQIRTTEMHRIAEAGVASHWLYKSTDALNDLHMKTNQWLQSLLETLSDSADSLEFLEHLKVDLFPGEVYVFTPQGEILALPKGATAVDFAYAVHTDIGDRCVAAKINGENAPLRTHLRNGDRVEIVTASHAKPNPAWLNYVVTGKARSHIRRFLKTMQYEESVRMGERLLNQALQSLGIDPTQWEKLARESGAKSRKDLLADMGLGMHLPAVVARRLAAPEDIASA---GNGGGVITILGTEGVAVQFAKCCHPIPGDSIVGFIKKDQGLVIHTHDCPVISKTRHSDNWLDVAWGKEIARHFEVCVRTVVVNQRGVLARVAAAIAGAGSNIDNVAMDG-DDTYTTMSFTLQVRNRYHLAQIMRGLRGIPEVARIIRV
>WP_019001618.1_GCF_000378405.1|Succinimonas_amylolytica_DSM_2873|SpoT
MSKSLFTPLEEKLKAYLPPEQIQEVAEAYAYSYRAHSGQTRSSGEPYITHPLAVTAILADMHLDVEALMASLLHDVIEDTRVTQNDIKRIFNDTVADLVNGVTKMEKIRFSDYKEAQVANIQKMLLAMTNDTRVILIKLADRTHNMQTIGALRPDKRMRIARETLDIYAPIAYRLGISKMKNELQDLCFRAIYPYRYRVLEATVAQGQKNRMDTYNELMESMRSCFRKIGIRFQVKVREKCLATIYHKMKTDHLRLHTLLSVFSFLVIVDSVDSCYRALGQVHALFKPKQGYFKDYIALPKMNGYQGLHTTVMGSDGQELEIHIRTEYMDMMAKQGVAAHWVYKLRKNGSETTMYANRWMQSLKDLMNNTSSSFDFLENVKANLFPEEIYVFDGSSKVLELPKGATPVDFAYAISADLGNRCRAAEVDHKPFPLDHSLSSGQQVHIIASETPFAQPRWLDSVVTLKARQAIKDFLQGINAASSEEHGRKLLQLAMGDIPLDSENIARVLRTIHIDSLNTLFRKITMGESNAVLVARALLGERSG---SVSEGDTGSGIISNIEGVKHEFASCCFPLPGDRITGIYDGDKGLMVHRTSCPSIAEAEPSCSCLSLSWNKNYQAFFKTALHIQYITRPAILGEIVSLVSMTGAEILSITQTDREESDHSLDILIEIKNQSHLETVISTLIKINGIKDVSRR
>WP_051862113.1_GCF_000735045.1|Ferrovum_myxofaciens|SpoT
---MTSEPLLRVATTYLRPSDLELLEQAFHLAACAHKGQFRKSGEPYLIHPLSVAVILAEWHLDPQALCAALLHDTVEDTGTTAQEIMEQFGHSVSELVEGVSKLDRLEFQTEQQAQAENFRKMLLAMARDVRVILIKLADRLHNMRTLGAMKSDKQRRIARETLDIYGPIANRLGLHKLYQELEDLGFRYLYPNRYTVLSKALKAARGNRREVVGKILTALEQRLASFGLDVSIKGREKHLSSIYQKMQEKSLSFSQVQDIYGFRVIVPDLSSCYLALGALHTLYKPIPGKFKDYIAIPKSNGYQSLHTTLFGPFGTPVEIQIRTRDMHKIAESGVASHWLYKSSNTLSDVQKKTHQWLQSLLEYQSESGDAAEFLEHIKVDLFPDAVYVFTPKGTIKSLIRGATAVDFAYDVHTDIGHHCVAAKINDQLAPLRTILNNGDRVEIITEAEATPNPAWLNYVVTAKARAKIRHYLRTLRHEEAEVLGERLLHQALRALNADPDQWEQLLKGDRCKTREEVLAEIGLGKRLNIVVARSFLPKNGDTFP--TPEMRTSITIRGSEGMAVQFAPCCRPIPGDPIIGLIKKGQGLLIHTQDCQNIRQSRDPDKWVDVAWENNSGQLFEVAIKVLVLNRRGVLATVASAIAEAHSNIDSVTIAKADGTYSEINFTVQVQDRAHLAILMQNLRENPDVVRLTRV
>WP_082161237.1_GCF_001051235.1|Candidatus_Competibacter_denitrificans_Run_A_D11|SpoT
MSRLRIDDFCALVAEYLEPEQVEEQRAACRFAAEAHAGVYRKSGEPYIFHPLAVARILANVRFDHETLLAALLHDVIEDTHHTKEHISAQFGLEVAELVDGVSKLTQIQFNSKLEAQAENFRKMFLAMAKDLRVIMIKLADRLHNMRTLGSMRSESRRRIARETLEIYAPIAGRLGMNHLRQELEDLGLNHLYPFRFRVLQEAVRKMSGNRREIVSQMEARIDAHLQQEGISARVLGRNKHIWGIYQKMRGKTRAFREVYDVYAVRIIVDSVDTCYRVLGMAHSLYKPIMGRFKDYIAIPKANGYQSLHTVLFGPGGVPIELQIRTEEMHVMAEVGVAAHWRYKPDGQDGRAQQRVREWLRKLLDMQRRAGDPVDFLESVKIDLFPDEVYVFTPRGEIIELPRGATAVDFAYTIHSDVGNTCVGARVDRRLVPLRTPLSTGQTVEVIITPTARPNPAWLNFVVTAKARASIRHYLKHLQRDEAILLGKRLLEKSLAGRVNGLERIKALVREFNLTRFDELLAEIGLGNRVAALIAKRLLPDSEQEAP-SSDASAQPLLIKGTEGTVVSFGKCCRPVPGDAIIGFLNTGRGIVVHRDHCKNVTGYKSAEKWIEVEWAQNIAAEFSAELRLEIVNQRGALATIAAAISETDTNIETINTVERDGSTITMYLLLNVRGRSHLARVMRRLRTLPETMKLAR-
>WP_032615686.1_GCF_001518835.1|Leclercia_adecarboxylata|SpoT
--MYLFESLNQLIQTYLPVDQIKRLQQAYLVARDAHEGQTRSSGEPYITHPVAVACILAEMKLDYETLMAALLHDVIEDTPATYQDMEQLFGKSVAELVEGVSKLDKLNFRDKKEAQAENFRKMIMAMVQDIRVILIKLADRTHNMRTLGSLRPDKRRRIARETLEIYSPLAHRLGIHHIKTELEELGFEALYPNRFRVIKEVVKAARGNRKEMIQKILSEIEGRLQEAGIPCRVSGREKHLYSIYQKMVLKEQRFHSIMDIYAFRVIVHDADTCYRVLGQMHSLYKPRPGRMKDYIAIPKANGYQSLHTSMIGPHGVPVEVQIRTEDMDQMAEMGVAAHWAYKEQGESTTAQIRAQRWMQSLLELQQSAGSSFEFIESVKSDLFPDEIYVFTPEGRIVELPAGATPVDFAYAVHTDIGHACVGARVDRQPYPLSQPLTSGQTVEIITAPGARPNAAWLNFVVSSKARAKIRQLLKNLKRDDSVSLGRRLLNHALGG-SRKLENVQREIERMKLATLDDLLAEIGLGNAMSVVVAKNLQQGETS---QPSSTSHGHLPIKGADGVLITFAKCCRPIPGDPIIAHVSPGKGLVIHHESCRNIRGYQEPEKFMAVEWDKETEQEFITEIKVDMFNHQGALANLTAAINTASSNIHSLNTEEKDGRVYSAFIRLTARDRVHLANIMRKIRVMADVIKVTRN
>WP_019950006.1_GCF_000382245.1|Kushneria_aurantia_DSM_21353|SpoT
--MFTIDDLSDRLDGYLTADEIARVRRAFYYAEQAHDGQSRRSGEPYVTHPLAVANILANMHMDYQSLMAAMLHDVIEDTGITKEALSRQFGEEVAELVDGVSKLTQITFEDKAVAQAENFQKMVLAMSRDIRVIIVKLADRLHNMRTLGALRPDKKRRIARETLEIYSRIAGRLGINTIRMELEDLSFQAIYPMRAERIQRAVVRARGNRRSMVRHVQSTLQSTLDNDELPGTVMGRQKHLLSIYRKMRDQRKPFNELMDVFGFRIVTDRVDTCYRILGAVHNLYKPVPGRFKDYIAIPKANGYQSLHTTLFGPNGLPIEVQIRTREMEAMANNGIAAHWLYKAGQTAMGSHARAREWVRGLLEMQRHAGNSLEFIEHVKNDLFPDDAYVFTPKGDIMELPRGATAIDFAYAVHTDIGNSCIACRIDRHLAPLSSRLESGQTVEIITAPGAHPNLAWLSFTVTSRARSAVRHALKHQQRNDSIALGRRLLDQALADSEYALKQTRALLAAFEVDSLDDLLEEIGLGNRVAWSVARRLTDASTDEPL-AHSDSQGAIAISGGHNMVISFARCCYPLPGDVIVGKLSAGRGIVVHRIECGNLDDCRDPEKSFPLQWSACVEDDFPAGLRLEVETRRGLVAELASLVNDAEANIERINIEERDARLSIVNLTLSVRNRVHLARIIKRIRNIADVGRVSRV
>WP_028780077.1_GCF_002318995.1|Shewanella_algae|SpoT
--MYLFEGLKESAASYLEPEQVELLKQAYQVARDAHEGQMRTSGEPYITHPVAVARILAEMRLDHETLMAALLHDTIEDTQVTHQDLAELFGASVAELVEGVSKLDKIKFRDKKEAQAENFRKMMMAMTQDIRVILIKLADRTHNMRTLGALRPDKRRRIARETLEIYAPIANRLGIHNIKTELEDLGFQAYYPMRYRVLKEVVRAARGNRKELIQSIETAIRTRLEDVGIKGKVKGREKNLYSIYNKMRSKELQFQEVMDIYAFRLIVDSIDTCYRVLGVMHGLYKPRPGRFKDYIAIPKANGYQSLHTSLFGPHAVPVEIQIRTEDMDQMADKGVAAHWMYKSGQTGTTTQLRARKWMQSLLELQQSASTSFEFVENVKTELFPEEIYVFTPEGRILELPVGATAVDFAYEVHTDVGNTCVGARVNRQAYPLSQPLISGQTVEIITAKGARPNAAWLNFVVTGKARAKIRQVLKSLKQDEASTLGRRLLNHALGE--TKLAQIDKVVKDTKHADLQSLLADIGLGNAMSIVIAQRLKGDKIE----KQHDEHKLMPIRGAEGMLVTFANCCRPIPGDAVIAHVSPGKGLVVHMENCANIRGYQEPDKYIPVQWDAVDGVEFQANLRVEIVNHQGALAKITNIIAAEGSNIHNLSTEERDGRVYLINLRISVRDRIHMANVMRRIRVLPEVLRTSRN
>WP_058461198.1_GCF_001467055.1|Legionella_adelaidensis|SpoT
--MDHFKELHEELKLYLKPEHIEECHKAYLVAEKAHQGQMRRSGEPYLTHPVAAALILAHMRLDYQTIMATLLHDVVEDTNISKSDLVEQFGEDITALVDGVTKLTKIKFESRAEAQAENFRKMVLAMVKDIRVIIVKLADRLHNMRTLGVLPAAKKKRIAIETLEIYAPIANRLGMHSIYTGLEDLGFKALYPMRYCAIKSAVEKSRGNRSELTQKIEKDLKNALEALKIPYHVLGREKHLYSIYRKMRLKKASFAEITDVFAFRVITEDIDSCYRVLGALHQTYKPVPQRFKDYIGIPKVNGYQSLHTTLFGPYGVPLEVQIRTRDMDNVAENGVAAHWIYKSSGLVNEAQLRAREWVQRLLEMQRSTGDSLEFIENVKIDLFPDEVYVFTPKGHIMELPKGATPVDFAYTVHSGVGNSCVAAKVNRRLVPLSIPLTNGQTVEIITAPGAHPNPSWLNFVVTGKARSNIRNFLKTQQHAESIALGKRLLEQAFAELASDFESIQALLHDLNYKALEDLLYAIGIGNQMPMVIAKRLVVAQESGDL-IKTANNRPLAIKGTEGMVVHFAECCQPIPGDNIVGRFQQGRGILVHASDCNTINKARNPEQFISLRWDEDVQGEFWVDITVEVENQRGVLAALATAISEAESNIGNINVDPRDGRHNAVTFSLSVLNRTHLAKVMRRLRANKMVLRLYRK
>WP_014107246.1_GCF_000226565.1|Glaciecola_nitratireducens_FR1064|SpoT
--MYLFEGLKAKVSRYLPQEQVEYIQAAYVLARDAHDGQSRSSGDPYITHPVAVAGILADMDLDYETLMAALLHDVIEDTHYSKDDLSLAFGETVAELVEGVSKLDKLQFSSKQEAQAENFRKMLMAMVQDIRVILIKLADRTHNMRTLGSLRPDKRRRIALETLEIYAPLAHRLGIHDIKNELEDLGFQAMYPMRHRALRSAVNQARGNRKEIIEKTQNELVQRLASYGIQGTVLGREKHLYSIYRKMKNKELSFTEVMDIYAFRVVVGSVDNCYRVLGAMHGMYKPIENRFKDYIAIPRTNGYQSLHTSLIGPHGIPVEVQIRTAEMDHMADRGVAAHWLYKKASDGTSAQLRANQWMQSLLELQQRSSTSAEFIESVKSDLFPDEIYVFTPKGTIVELPMGSTAVDFAYAVHSDVGNTCVGARVERRNYSLSKPLENGQSIEIITSPRAKPNANWLNFVVSARARSNIRHFLKRQQAEDAVSMGNRLLRHALGM--IKLAEIDRVVKETKYESFDDLLSNIGMGNELSAIVARRLVGESAE-------DKKSHVAIRGTEGLLVHYSRCCHPIPDDEVVAILSPGRGIVIHQTGCTNIRKLSEPQRVLPMEWDEVPHGEFKAALRLELFNHQDTLASLTRTIASSDSSIINLQTEERENSVYIIDIELTTKNRVHLAKIMRKIRAMPELQKVSRH
>WP_093282106.1_GCF_900111015.1|Solimonas_aquatica|SpoT
MEEFGMDALARMLEGYLPEDQIAQVRRAAEFAKNMHEGQRRSSGEPYVYHPLAVARILAEMRLDHTTLIAAILHDVIEDTGISREQLAREFGEDVAALVDGVSKIGKMEGRTRAEMQAESFRKLLLAMTQDLRVILVKLADRLHNMRTLGAMAADKRRRIARETLEIYAPIAQRLGIYFIRTELEDLAFANLYPRRYSVLMQSIKAQLGDTRKLIREVEQQLSSALRDEGIGASVVGRQKNLYGIYQKMRRKKMKLLKVTDLLGFRVIVGKVDDCYRCLGIVHHVYKPVPGEFSDYIANSKSNGYQSLHTSCIGPSGHKIEVQIRTRDMHHVAESGIAAHWQYKLGERQGAPQARAREWVRGLLDEFGD-TSAVDFVENVKVDLFPDEVYVFTPRGEIRRLPRGATPVDFAYAVHSELGDHCVAARVDGQLEPLNSLLKHGQTVEIITARHARPNAAWLNFVKTAKARASVRSYLRTQREDEAVRLGRRLLEIALRELHVPAERLAPVLKAHQLADVEELFAAIGAGERLAALVARHFLPEGTAAQA--ETGAAAPLAIEGTEGLVLDYAHCCYPLPGDEIRGHVSVGRGIVVHRLDCKHAK---RPQDWVPLSWSERVEGDFLTEIRLKVMRKRGMLAKITAEIAAAESSIENLQMPDRAGEAVEVRVLLTARSRMHLARVLRRLRRVDGVERVLRV
>WP_034414100.1_GCF_000731795.1|Candidatus_Photodesmus_blepharus|SpoT
--MRLFYNLKDVAKKYLKEPQVEVLFQSYLMAKEFHKGQIRSSGEPYIVHPVAVSRILAEMRLDVETLQAALLHDVIEDCNVTKEDLKDQFGNTVAELVDGVSKLDKLKFRNRREAQAENFRKMILAMVQDMRVILIKLADRTHNMRTLDALHPDKKRRIARETLEIYSPLAHRLGIHNIKTELEELGFKTLYPDRYRILKKVLYSARGNRKEMIQRIHFEIKDRLKNVGLKARVLGREKNLFSIYNKMKAKEQRFHTIMDIYAFRVVVEDSDTCYRVLGQIHSLYKPRPSRMKDYIAVPKANGYQSLHTSMVGPHGVPVEVQIRTEDMEQMADKGVAAHWSYKNNSNSTTAQVKAQRWMQSLLELQQSAGNSFEFIENFKSDLFPDEIYVFTPKGLIVELPAGATAVDFAYAVHTDIGNMCVGARVDRNPYPLSKSLKNGQTIEIISAPGARPNAAWLNYVVTSRARTRIRQILKTMRREESIALGRRLLNHALGE--LSLNNIQHVLTNLKINNAEDLLAEIGLGKLMSIVIARRLLGNVDESSSNRDKKLKKKLPIRGAEGILLTFANCCHPIPDDHIIAHVSPGRGLVVHRETCPNVHGYQEPDKYMAVEWSDDYDREFIAELKVDTQDQRGVLAELINVISKTGSNIHGLSTEERDRRLYTVTVLLTTKNRVHFANIMKKIRVMPNTLKVKRK
>WP_088922203.1_GCF_002215215.1|Granulosicoccus_antarcticus_IMCC3135|SpoT
M------------HDRFSSEQIADVARAYTLARDAHTGQVRSSGEPYITHPIAVAGIVFDMQLDHYSVMAALMHDVLEDTPVTREAMAEAFGEEVTHIVDGVSKLNHLKFRSKKEAQAESFRKMLLAMVTDIRVIIIKLADRIHNMRTIGSLRPDKRRRIGKETLEVYAPIATRLGMYAVKTELEDMGFRACYPMRSRILEVTVEQAHRNRDQLIGRVAGRITSTLGEKGIEAVVSGREKHLYSLYNKMLKKQLPFQRVFDMMALRVVVGSVEECYQVLGLVHQMYAPIFTRFKDYIAVPKQNGYQSLHTVLYGSEGTPVEVQIRTHEMDELAESGIAAHWAYKDANSVIPARSQTPAWLSRLVDIQDHTNNTVEFIENVKVDLYPGEIYVFTPKGRIIQLPRDATPVDFAYAVHSEVGNKCVSAKIDRRVASLSTPLESGQTVEIITGQVVAPSPMWLNSVMTAKARTAIRQHLRALDRTESIEFGKRLLRRALDRHEMTLKIMNDMLAERRLATVDDLFADVGLGLHLPSQIAGRLAQLVCGEGEQLAVETAPPLLVDSAASPTLYMSQCCHPIPGDSVQGFFTPGKGVAVHRAGCRNVRRFRRPKESVSVDWAPDVKGNFEVVILGHLINQPGALARVTATMSLMNVNIEHLEFNSRSDDDISIRFALSVEGRIQLARIVRRLRNLTVVRSVKRV
>WP_036858936.1_GCF_000744735.1|Porticoccus_hydrocarbonoclasticus_MCTG13d|SpoT
--MQAVDALSNKLSSYLEQQEVQAILDAYQFATGCHEGQLRQSGEPYISHPLAVANILADMHLDAESLMAAMLHDVIEDTGVSKEDLAGRFGSTVAELVDGVSKLTEIEFASRAEQQAENFQKMTLAMARDIRVMLVKLADRLHNMRTLKVLSAAKRRRIARETLDIYAPIAQRLGINDIRVEFEDLGFAAMYPMRHQRLRAALKSARGNRKHIVEEIKDSIEIRLDKELISAEVTGREKHLWSIYQKMKTKRKSFRDIMDVFAFRIVVETVDDCYRTLGVIHNLFKPVPGEFKDYVAIPKVNGYQSLHTVLIGMHGVPIEVQIRTRDMDAMANFGIAAHWLYKSREE---GNPRTSRWVQGLLEIQQKAGNSLEFIEHVKADLFPDEVYVFTPGGQIISLPSGATPVDFAYAVHTNVGNTCVASKINGQLTSLSEPLQSGCKVTIINAKDAQPNPSWLNFVVTAKARSAIRHFLKHQQHEESVDLGKRLLDRALETFGSNYSWIKRLLVETGAANFEEVLEQIGLGNRLAYGVANLMAPPSMRKTY-VPEEFESPIMIDTSDGLIISYARCCHPIPGDPILGHLSPGRGLVVHRESCKNLNEIRNVEKCMALNWSPRVKGDFSVEFKVELTSERGIIAALAARISESEATIQQISIKERDAHSSVVDLVIDVKGRIHLANVMRKIRNLKQVQRVYRT
>WP_093308558.1_GCF_900108915.1|Pseudospirillum_japonicum|SpoT
--MMTIDDLADRLKGYLPPEEVQAVRRAYYYAEQAHFDQRRSSGEPYVTHPLMVAHILANIHMDYESLIAALLHDVIEDTRVTKEAVAQQFGESVASLVDGVTKLTQIPFSSKAEAQAENFRKMVMAMALDIRVIIVKLADRLHNMRTLGALRRDKKVRIARETLEIYAPIAHRLGINTFRLELEELSFQAIYPMRAERIRRAIASTRGHRKEVVKKIQQVIQQRLEDEGIVGRVIGREKHLWSIYSKMRERKKSFKEIMDVYGFRIITDNVDNTYRALGVVHNLYKPVEDRFKDYIAIPKANGYQSLHTSLIGMNGIPIEVQIRTRDMEEMANKGIASHWLYKAGKTGGVNQDRTRQWVKGLLEMQRHAGNSLEFIEHVKDDLFPDEIYIFTPKGEIMTLPVGATPVDFAYFVHTDIGNACVACRVDRRLAPLSQALRSGQTVEIITAPGARPNLAWLNFITTARARSAVHHFLKNQQVSESVTLGKRLLERALVHFDAALHTMHKVLQDLGYQQQQDLLEAIGLGTQMAYVIARKLLGLVETETQ--AVASRHTLAIRGTEGMVTTYARCCYPLPGDPIIGHISSGRGIVIHREQCPNLNEVRDPEKCTPVHWAEDIDRYFPVALRVELANQKGNIAQLATIATELDANLEQINTDEKDAHLSIINLIVSVQNRIHLAQLMKKIRKLTQVHRIVRR
>WP_064718163.1_GCF_001654965.1|Proteus_hauseri_ATCC_700826|SpoT
--MYLFESLNQIVQKYLPDEQVEQLKKAFIVARDAHEGQARSSGEPYITHPVAVACILADMRLDHQTLMAALLHDVIEDTPATFQDIENLFGNTVAGLVEGVSKLDKLKFRDKKEAQAENFRKMIMAMVKDIRVILIKLADRTHNMRTLGSLRPDKRRRIARETLEIYSPLAHRLGIHHIKTELEELGFEALHPNRYRVIKEVVKAARGNRKEMINKILSEIDGRLTEAHIECKVNGREKHLYSIYRKMLLKEQRFHSIMDIYAFRVIVKEVDTCYRVLGQMHSLYKPRPGRVKDYIAIPKANGYQSLHTSLIGPHGVPVEVQIRTEDMDQMTEMGVAAHWAYKEQGEGTTAQVRAQRWMQSLLELQQSAGSSFEFIENVKSDLFPDEIYVFTPEGRIVELPTGATPVDFAYAVHTDIGHACVGARVDRQPYPLSQSLRTGQTVEIITAPGARPNAAWLNFVVSSRARSKIRQLLKNLKREDSINLGRRLLNHALGN--SKLENIERELKRMKLHSVDDLMAEIGLGNAMSVVVARNLLLDLQHQDE-TTNGETPKLPIKGADGVLISFAKCCRPIPGDPIVAHISPGKGLVIHHESCRNIRGYQEPEKFMPVEWDKDIDSDFITEIKVDMINHQGALANLTAAINDANSSIQSMNTEEKDGRVYCAFIRLTAKDRIQLANIMRKLRIMPDVLRVSRN
>WP_011737892.1_GCF_000015105.1|Candidatus_Ruthia_magnifica_str._Cm_Calyptogena_magnifica|SpoT
MNRILISELCNTLENYMSKEQIEGVYQAYIVAATAHDGQYRQSGEAYVFHPISVAMILAELKLDYYCIVAAILHDCIEDTSVTYEQIKRDFSDEIAHIVEGVSKLTGLEFHSNTDKQAQNFRKLFLAMSDDMRVMIIKLADRLHNMRTLGFMRRDKQLRIAKETVEIHAPIARRLGLNSIRVELDNLCFAIIYPFRNKVLVSQIKKQCGNRKKIISHIQTEIKNRLDQEGINAKINGRRKQPCSIYKKMKIKHLKFSQVLDMYALRVIVADVAQCYQVLGIIHNLYKPLPGKFKDYVALPKSNGYQSLHTVLFGPNKIFIEVQIRSSDMHFISEYGIAAHWHYKSNSN--HKLELADNWLGSLLDIQQNSGTSIDFLEKTKADLFPSEVFVFTPDGDIIQLPYKSTMLDFAYMVHTSIGNHTLKAKVDQVNTSISTELKSGQTIEIITDDKATPRSSWLQIAITVKARSSIKTYLKNESAAELIQLGEYLLTNALDYQNINTIQWLACLKALNCDSKEDMYMKIGLSEILVSVALNKLQGTNA-------KH--QKISIHKAQGKAISFASCCHPIPGDKVAGVLSTSKGMVVHRVICANLVRIKKNAQWLNIDWQTDKDEEFKAMININVANNRGTLASIASIISKMNINIECLEIQEKDNSIKSLNMVISVTHITQLNEVFVQLKMLKFIRDVSRV
>WP_084640709.1_GCF_001758785.1|Duganella_phyllosphaerae|SpoT
MTVASVTHLTEKLSEYMNAADLKKVKEAYRFSDEMHLGQVRKSGEPYISHPIAVAEICADWKLDAQAIMAALLHDVMEDQDVKKDELIERFGAPVANLVDGLSKLDKIEFQSQIEAQAENFRKMLLAMASDVRVILIKLADRLHNMRTMEVMAPNKKARISRETMEVYVPIAHRLGLNNIYRELQDLSFSHLYPLRYRTLAKAVKAARGNRREVVTKILESVKNTLGVAGIEAEVYGREKTLFGIYKKMRNKHLSFSQVLDVYGFRVVVDTFPNCYVALGTLHSLYKPMPGKFKDYIAIRKLNGYQSLHTTLIGPYGTPVEFQIRTQEMHRTAESGVAAHWLYKNADSLSDMQQRTHAWLQSLLDIQQQTGDSAEFLEHVKVDLFPDSVYVFTPKSKIIALPRGATPIDFAYSIHTGIGDHTVSAMINHEPVSLRTELRNGDIVEIVTDSNSRPSPSWLSFVRTGKARSAIRHHLRTINLPESITLGEQLLAQALTSLGMSAHLTERLLNESSAKSLDELYADIGIGKRMAALVARHIFGLRGGESAHNSATELDPVTICGSEGVSVQLAPCCLPIPGDSIIGQLRRDQGLLVHTTDCTIAKRQKEPDRWIAVKWGTEMNRRFDCRIKLLINNEKGILARVAAEIGESDANITYVGMDEKDNVLHQLRFTIQVKDRVHLAGLLRNVRRVNGVNRILRE
>WP_043768740.1_GCF_000733765.1|Algiphilus_aromaticivorans_DG1253|SpoT
MTTFGIDALARVLEAYLTNEQIDEVRRAHALGQQLHSGQTRTSGEPYIYHPLAVARILAEMRLDHVTIIAAILHDVIEDTAITREEIATDFGDDVAALVDGVSKFDRAEGVSRAQAQAESVRKLLLAMTKDLRVILIKLADRLHNMRTLGVMEPSKRRAKAKETLEVYAPMAHRLGIHFLRVELEDLAFANLYPQRYRAIERAVRQQIGNARKTITEIESRLSRALREEGIGATVVGRQKNLYSIYEKMRRKKLRLPAVMDVLGFRIVVSKVDECYRALGMVHHIYRPISELFNDYIANPKTNGYQSLHTTCMGPNGRKIEVQIRTREMHHIAESGIAAHWQYKLGASHAAPEARAREWLSSLFELQDSAA-AVDFFETVKIDLFPDEVYVFTPKGTILRMPRGATAVDFAYAVHSELGDRCVAARIDGQLEPLSATLQNGQTVEIITARHAQPNAAWLNFVKTAKARSSIRHYLRNLREDEAIRLGRRLLERALRGLDLSTEAVERVLALYKLDDLEALYADIGLGRRLAPLVARHFLPESESGRT---AGDGPALAVEGTEGLVLDYGKCCHPLPGDEIRGHVSAGRGLIIHRAVCKQSASGIAPQDWIPLAWSEEVEGHFSAELRVKALNERGALAAIAAEIAHAESSIENVEMKERDDESADIRFVISARNRTHLARILRRIRRLAVVARAHRL
>WP_013343630.1_GCF_000148645.1|Ferrimonas_balearica_DSM_9799|SpoT
--MYLFEGLKELAASYLEPEQVEQLTQAYITARDAHDGQLRSSGDPYITHPVAVSRILAEMRLDHETLMAALLHDVIEDTELTQEDLAELFGAQVAELVEGVSKLDKLKFRDRKEAQAENFRKMVMAMVQDIRVILIKLADRTHNMRTLGSLRPDKRRRIARETLEIFAPLANRLGIHNIKNELEDLGFRALYPMRYRVLKEVVQAARGNRKELMQSIEAEIAGRLEESGIPATVQGREKNLFSIYNKMVNKELQFQEVMDIYAFRITVANIDTCYRVLGAMHTLYKPRPNRFKDYIAIPKANGYQSLHTSLFGPHGVPVEVQIRTEDMDQMADKGVAAHWLYKNKGEATTTQVRARKWMQSLLELQQSAGNSFEFIESVKSDLFPDEIYVFTPTGKILELPLGATAVDFAFAVHTDIGNSCVGARVNRHAYPLSMPLSSGQTVEIITAPGARPNAAWLNFVVTAKARTKIRQVLKNLEQTESIALGKRLLNHALGE--LNLAQLEQVISESRHDSLDDMLAAIGLGDLMSLVVAQRLRGESAS----QANNPDSKLAIKGAEGMLVSFAKCCRPIPGDDVVAHVSPGKGLVVHIDSCRNIRNLEEADKFLPVEWTDEPGAEYVTGLRIEIVNHQGALAKLTSIIAGADANIHNLNTDEKDGRIYVINLTLTVQNRVHLANVLRKIRVMPEVLKAARA
>WP_025797268.1_GCF_002355555.1|Hafnia_sp._CBA7124|SpoT
--MYLFESLNLLIQKYLPEEQIKRLKQAYLVARDAHEGQTRSSGEPYITHPVAVACILAEMRLDYETLMAALLHDVIEDTPATYQDMEQLFGKSVAELVEGVSKLDKLKFRDKKEAQAENFRKMIMAMVQDIRVILIKLADRTHNMRTLGSLRPDKRRRIARETLEIYSPLAHRLGIHHLKTELEELGFEALYPNRYRVIKEVVKAARGNRKEMIQKILSEIEGRLTEAGIECHVNGREKHLYSIYRKMHLKEQRFHSIMDIYAFRVIVKDVDTCYRVLGQAHSLYKPRPGRVKDYIAIPKANGYQSLHTSLIGPHGVPVEVQIRTEDMDQMAEMGVAAHWAYKE-GESTTAQIRAQRWMQSLLELQQSAGSSFEFIESVKSDLFPDEIYVFTPEGRIVELPAGATPVDFAYAVHTDIGHACVGARVDRQPYPLSQALHSGQNVEIITAPGARPNAAWLNFVVSSKARAKIRQMLKNLKRDDSVSLGRRLLNHALGN-GRKLENIQRELDRMKLHSMDDLLAEVGLGNAMSVVVAKNLLGDPQQ----SSSSSGRKLPIKGADGVLLTFAKCCRPIPGDPIIAHVSPGKGLVIHHESCRNIRGYQEPEKFMAVEWDKDIEQEFIAEIKVDMFNHQGALANLTAAINATASNIQSMNTEEKDGRVYSAFIRLTTRDRVHLANIMRKIRIMPDVIKVNRN
>WP_015690607.1_GCF_000255535.1|Rahnella_aquatilis_HX2|SpoT
--MYIFESLNQLIQKYLPEEQIKRLVQAYLVARDAHEGQTRSSGEPYITHPVAVACILAEMRLDHETLMAALLHDVIEDTPATYQDMEQLFGKSVAELVEGVSKLDKLKFRDKKEAQAENFRKMVMAMVQDIRVILIKLADRTHNMRTLGSLRPDKRRRIARETLEIYSPLAHRLGIHHLKTELEELGFEALYPNRYRVIKEVVKAARGNRKEMIQKILSEIEGRLTEAGIQCRVSGREKHLYSIYCKMHLKEQRFHSIMDIYAFRVIVKELDTCYRVLGQAHSLYKPRPGRVKDYIAIPKANGYQSLHTSLIGPHGVPVEVQIRTEDMDQMAEMGVAAHWAYKENSESTTAQIRAQRWLQSLLELQQSAGNSFEFIESVKSDLFPDEIYVFTPEGRIVELPAGATPVDFAYAVHTDIGHACVGARVDRQPYPLSQPLTSGQTIEIITAPGARPNAAWLNFVVSSRARAKIRQMLKNLKRDDSVSLGRRLLNHALGA-GKKLENIKNELDRMKLAAMDDLLAEIGLGNAMSVVVAKNLMGDQSS----MASSGTRNLPIKGADGVLITFAKCCRPIPGDPIIAHVSPGKGLVIHHESCRNIRGYQEPEKFMAVDWDQETDQEFIAEIKVDMFNHQGALANLTAAINAAQSNIQNLSTEEKDGRVYSAFIRLTTCDRVHLANIMRKIRIMPDVIKVTRN
>WP_008041390.1_GCF_000153185.1|Reinekea_blandensis_MED297|SpoT
--MPTVHDLADRLTEYLSDEKIARIKRAYFYAEQAHEGQMRRSGERYITHPLAVANILSEMHMDHQSIMAAMLHDVLEDTAVSKDAIIEQFGEGVAELVDGVSKLTHLEFESKLEEQAENFQKMVLAMSKDIRVILVKLADRLHNMRTMGAMPPEKKRRKSRETLEIYAPIALRLGINDMRVELENLAFENMYPLRASRIQSAIKKQIGARKETVAHIEGALQARLLDEGINANVNGRQKHLFSIYQKMREKRKSLKEILDVYAFRIITDSVDSCYRILGIVHNLYKPVPNRFKDYIAVPKINGYQSLHTTLIGANGVPMEIQIRTREMEDMANHGIAAHWLYKTDETSSQTHARARRWVKNLLEMQERAGDSMEFIENVKIDLFPDEIYVFTPKGQIMELPKGATPVDFAYAVHTDVGNACVGCLVNRKLAPLSQPLTSGDSIKIITAPGARPNPAWLNFVFTAKARSNIRHFLAHMEKQDAMALGKKLLNNQLESFNCTFSAIETVLQESHLDSVEHMFEEIGAGNKAVYIVARRLLELSRSEEV---NSEHSSLTIQGTEGLLINYAKCCRPIPGDPIVGVMSKGKGMVIHVEQCRNIADIRDPDRCVHLHWDKAMEGEFLVDLRVDLRNARGVLASVANAVSHAEANIESIQMHDMDATTSRLNLTVAVTGRKHLARVLKRLHALPPVAKIERV
>WP_027490943.1_GCF_000374245.1|Methyloversatilis_discipulorum|SpoT
M-VADLERLIADISTYLRDEDVQRVRDAYALSASAHAGQFRMSGEPYVSHPLAVAEILAGWQLDSQALCAALLHDVMEDTAITKAEIAERFGKVVAELVDGVSKLDKIEFQSKEDAQAENFRKMLMAMARDVRVILIKLADRTHNMRTLGSMRPDKQRRIARETLEIHAPIANRLGLHAVYRELQDMSFHAMHPMRYRVLERAMKSARGNRREVVGKITEAIRTRLPERGIEADVFGREKSLYSIFRKMRDKHLTFSQVLDIYGFRVVVKDVAACYLALGALHALYKPVPGKFKDYIAIPKANGYQSLHTTLIGPFGTPVEVQIRTAEMHQIAQNGVASHWLYKDSEQLDDLQANTHRWLQSLLELQSSAPDSAEFLEHVKIDLFPGEVYVFTPKGKIMSLPRGATAVDFAYAVHTDVGHCCVACRINQELMPLRSELSSGDQVEIITASHPNPNPAWLGYVKTGKARAQIRHFLKTMQVEESAQLGERLLTQALRQFGVTPASWAQWLETAEVKSRKEALADIGQGKSSATFVARSLLKLQTASEQTP-PAPESALLIRGSEGMAVQIARCCQPIPGDPIVGQLRVGSGLMIHAHDCPTLRRNRDGDQWVDVEWERDNSRVFEVGIRVIAANRPGVLAKVAFEIAECGANIQNVGMEEDGSLYTQIHFTLQVSDRVHLARIMKGLRRVPEVVRIARV
>WP_087143801.1_GCF_900163755.1|Crenothrix_polyspora|SpoT
MVDKLIQRLSETLSGYLDQERVDDCIRAYQFGAAAHIGQYRKTGEAYICHPIAVAISLAEMRMDADGIMAAILHDVIEDTPVTKKQLAAQFNPEVAELVDGVTKLTKIGSKSQAETQAENVRKMFLAMGNDLRVIMVKLADRLHNMQTLGAMPPEKKRRICRETLDIYAPIANRLGMNSMRHKLEALSFQEMYPRRYAVLNHAVKKARGNRRKVIDTIESSIKNRLHEAGLLGDVSGREKNLYSIYKKMLHKKISLSDVFDVYAFRIFCDSVDTCYRVLGVMHNLYKPIPGRFKDYIALPKANGYQSLHVILMGPYGLPIEIQIRTHEMHRMSESGIAAHWLYKSEDDCQKFQDRANEWLRDLLEIQKTAGDSLEFIDNLKVDLFPQEVFVFTPKGSIIKLPRGATIIDFAYAVHTDVGNACVSARIDRQLVPLQTRLENGMTIEVITAVWARPNPLWLSYVATAKARSSIRNYLKHFKQLEAINLGRRLLEKELQALHTQLARIKILLEVTAMSSFEALLEDIGLGNKMPFLIAKRLLQDDIYANIDGDHSQKSPLVIKGTEGMVINLAKCCRPIPGDSIIGFFNPGKGIVVHHHECRNSNIVRKHTSWLDVEWSLDAVGDFPAELRIEILNQRGALATIASTISELDSNIENVTVVDQDAHVSVDLITLTVKDRVHLAKIMRRLKELTIVIKITRV
>WP_051240551.1_GCF_000425565.1|Tepidiphilus_margaritifer_DSM_15129|SpoT
--PESYGALRDKLLGYLPPEEVERIDDAARFAAWSHQGQKRASGEPYITHPIAVASIVADWKLDAAAIAAALLHDVMEDAHIRKSELAHRFGPVAAELVDGLTKIERLESQSLEDNQAENFRKMLLAMARDLRVILIKLADRTHNMRTLGAVAPAKRRRIAQETLEIYAPIANRLGLNTLFRELQDLAFQHRHPWRHAVLAHAVEAALGARDELLDKIRTLIERQLIVWGVEAHISSRRKHLYSIYQKMRTKHLRFEQVLDLFGFRIVVPDEKSCYLAIGALHAAFKPVPGKFKDYLALPKPNGYQSLHTTVIGPQGIPVEIQVRTQMQHRLAEDGVAAHWIYKDAGEVDAFERQTHAWLQSLVQLQSNDPEARDFLESFKIDLYPDEVFVFSPRGEIFALPRGATPVDFAYAIHTDVGHRCIACRINGELMPLRTELANGDRVEIITSSYPSPNPAWLNYVRTAKARAEIRHFLRHQKNEQAISLGERMLDQALRPRGLTLFAWDRLLRQHTGRSKKQLLEDIGLGHLNPAQIAEELTHAQDLESGVLKPRAAGPVLIRGDEGQAVVFARCCHPLPGDPIVGLLSKGHGLEIHRHDCPRLRRQ-GERRWIDVDWDPDRPETFEVGLRVLARDAVGMLARITAAIASEHGHILAVQMEAHQGLYLAISFTLQVADRIHLARIMRAIRRVPEVVRLQR-
>WP_024496059.1_GCF_000471645.1|Candidatus_Schmidhempelia_bombi_str._Bimp|SpoT
--MQMFEPLKQIIQTYLPQKQLDMIQDAYIYARDAHEGQYRSSGEPYITHPVAVACILADLRLDSDTITAALLHDTIEDTPVTYEDITQRYGHHVAELVEGVSKLDKLKFRNRQEAQAENFRKMVMAMVQDVRVILIKLADRTHNMRTLGALRSDKRRRIAKETLEIFAPLAYRLGIHHIKAELEVLGFENLYPNRAKVIKKVVNAARSTRKEMIQQILSEIQMRLAQANIEGHVEGYEKNIYSIYLKMKLKEQKFHSIMDIYDFRIVVKEVDICYRVLGLMHNLYKPRVGRFRDYIAIPKANGYQSLHTSTIGPRGVPVELQIRTDDMDQMAEMGITAHWAYNKNDENTTTQIKVQRWMQNLLELQQSVSSSFEFIENVKSDLFPKEIYVFTPKGRIVELPEGATAIDFAYAVHSDIGYHCIGAIVDRKPYPLSRPLDSGQTVEILTDEGSLPNAAWLNFVVSSKARSRIRQALKNLKRNDAISLGRRLLNHALST-PGGILNIDRTLKFMKLACLDDLLAEIGLGHIMSNFVAKGLEHSIVE----LISGDRQKLVIKSDESGLITLAKCCRPIPNDPIMGYVSADKGLTLHHKACRHISEHIEPEKYISFEWKNDSTQRFITELKIVIKNNQTALANIVSIINQHHANVCGLNTSEKEHRLYIICLLLEVHNTDQLATIIKQISYLNDVINIQRN
>WP_092998302.1_GCF_900102855.1|Thiohalomonas_denitrificans|SpoT
MTVFLISDLCDLLESYLEPDQVAEVYRAYLFGAEAHEGQHRLSGEPYIYHPLAVARILAEMRMDACSIVAAILHDVIEDTTTAKEQLVTEFGEEVAELVDGVSKLTHIEFESKAEAQAENFRKMMLAMVRDIRVILIKLADRLHNMRTLGVMRPDKRRRIARETLETYAPIASRLGINSIRLELQDLGFAAYHPMRYRVLAEAVRKACGHRKEVVLRVQSAIQERLRQENLPGQIDGREKHLYSIYKKMRNKNVSFTDVMDVFALRIVVDSVDACYRVLGAVHNLYKPMPGKFKDYIAIPKANGYQSLHTTLLSPYGFPLEVQIRTEDMDKVARAGIAAHWLYKSGEEHSIAQARARQWLSNLLEMQKSAGDSMEFLENVKVDLFPDEVYVFTPKGEIMELPRGATAVDFAYAVHTDVGTRCVAAKVERRLVPLHTKLQSGQSVEVITAPGARPNPTWLNFVVTGKARATIRHYLKNLKRDESVALGRRMLEKALGAHERRLERLWALLAEYKLENLEDLLAEIGLGNRMAPLVTGTLMRDQLAPHPDDSADQGPSLVIKGTEGTVVSFAKCCRPIPGDHILGFLTAGRGVVVHTQTCKNLSEYRRPERWLDVEWESDVEGDFPVDIRIEVANQRGVLATLAANVAETGANIDNVSLEERDGVHAAIFLTLSVSGRRHLARIIRRLRTVPEVLKITRV
>WP_068999779.1_GCF_001709345.1|Terasakiispira_papahanaumokuakeensis|SpoT
--MNTIDDLTDRLKGYLPAEEIRQVRRAYYYAEQAHDGQKRRSGEPYVTHPLAVSIILANLHMDAPSLMAALLHDVIEDTGITKPALASQFGDTVAELVDGVSKLTQIKFESKAEAQAENFRKMVLAMADDIRVIIVKLADRLHNMRTLGALRPEKKRRISRETLEIYAPIANRLGINTVRLELEDLSFKGIHPMRYERFKRAVQKVRGNRKEVVSKIQQRLQERLEEEQMSGIVSGREKHLMSLYRKMKDQRKSFSEIMDVYGFRILTDNVDSCYRILGMVHNTYTPVPGRFKDYIAIPKANGYQSLHTTLFGMNGMPIEVQIRTREMEAMANNGIAAHWLYKAGQTAAGSHARAREWVKGLLEMQQRAGSSLEFIEHVKTDLFPDDLYVFTPKGDIMELPKGATPVDFAYAVHTDIGNACVACRIDRKLAPLSAKLQSGETVEIITAPGARPNLTWQGFVITAKARSAIRHFLKQQQKSESVALGRRLLDKALNAFETRYARLQHLLNEVELDNEQTLLESIGLGTRMAYVVARRLVDLEGDRDP-TLPSTSGPIAIHGTEGLVVSFAKCCRPIPGDDIIGHISFGRGIVVHREACRNLADVRDPEKCMPLDWASDVNGDFVVTLKLEITHQRGLIARIATLITEMDANLERISTEEKDARLSTLKMDMAVKNRVHLARIMRRLRHLPEVTRTVRM
>WP_019867832.1_GCF_000384075.1|Methylovulum_miyakonense_HT12|SpoT
MTDILVRRLSDTLSGYLEQSQVNDCIRAYEYGARVHEGQIRKSGEDYICHPISVAISLAEMHMDANGIMAAILHDVIEDCKVSKKQLANEFGIEVAELVDGVTKLGKIDNKSRAEAQAENVRKMFLAMAKDLRVIIVKLADRLHNMQTIGAMPTEKQQRIAHETLEIYAPLANRLGMNNIRHKLESLSFAAMYPERYEELKKAVKTERGSRRKVVETIESAIKIRLSEAHLDCEVAGREKNLYSIFKKMTDKKLLLSDVFDIYAFRIFCDSVDTCYRVLGVIHNLYKPIPGRFKDYIALPKENGYQSLHSVLMGPFGVPIEIQIRTHDMHRMAESGIAAHWLYKSDDDTEKAQALANEWLRDLLEIQKSAGDSLEFIDNLKIDLFPQEVFVFTPKGAIIKLPRGATAVDFAYAVHTDIGNACVSARIDRQLVPLQSKLENGMTVEIITAGWARPNPLWLNYVITVKARSSIRNYLKNFKQQEAINLGRRLLDKELQMMNLHLARINALLKAINSNSLDDLLEDIGLGNKMPFLVAKQLTQDDINANISNEQIQKTPLIIKGTEGMVITLAKCCRPIPGDAIIGFFNPGTGIVVHHHECRNRVVLRKDTSWLEVEWSQDIVGDFPAELRLEIMNQRGALATIASTISDMESNIENVNVIDQDDRVCVDLITLTARDRVHLAKIMRRLKELEIVLKITRV
>WP_011400016.1_GCF_000012985.1|Hahella_chejuensis_KCTC_2396|SpoT
--MPTIDALAERLKTYLDNHHINVVRRAFYYAEQAHEGQYRQSGEPYITHPLAVANLLADLQLDHQCLAAAMLHDVIEDTGIPKDALSSQFGESIAELVDGVSKLTQIEFKSKAEAQAENFQKMTLAMAKDIRVILVKLADRLHNMRTLGPLKPEKRRRIATETLDIYAPIANRLGIHTMCVELEDLGFQAMFPMRAKYIQEAVRKLRGTHYEIIEEIKHKLEGKLKERGLSVRIQGREKHLHSIYQKMKAKRRSFHDIMDVYAFRIITDSVDSCYRTLGVVHGMYKPVPGRFKDYIALPKANGYQSIHTTLFGSH-VNIEIQIRTEEMDKVANSGIAAHWVYKSATSADNQQMRAQKWVKDLMELRERADDSLEFIEHVKIDLFPDEIYIFTPKGRIMELPGGATPVDFAYAIHTDIGNSTVACRINKHLASLSMPLKSGQTVEIITAPGAKPNPGWLNFVVTGKAKSNIRHYLKQQRQSESRELGRRLLKKNLQAFGKRLQHKEKVLKHNQASSFDRLLEEIGLGSRMAYIVARQLVSDGEPTESYREDDNKPSLMVEGADGQVLNLAHCCKPIPGDPIVGVINRGAGLMIHSETCDKIKKFLDPEHCIHLTWAKNITDEFSVALRVEVERQRGVIAEIASAVTMADGNIEKINVEEQNARLSVVSLIIKVQGRIHLARVMRRLRHLLAVTSISRV
>WP_074754715.1_GCF_900100795.1|Pseudomonas_abietaniphila|SpoT
--MPSIDALADRLSTYLGADQVNLVRRAYFYAEQAHDGQRRRSGEAYVTHPLAVANILADMHMDHQSLMAAMLHDVIEDTGIAKEALCAQFGETVAELVDGVSKLTQMNFETKAEAQAENFQKMAMAMARDIRVILVKLADRLHNMRTLEVLSGEKRRRIAKETLEIYAPIANRLGMHSVRIEFEDLGFKAMYPMRSSRIGQAVKRARGNRKELVNKIEESLSHCLAVDGIEGEVSGRQKHLYGIYKKMRGKRRAFNEIMDVYAFRIIVDKVDTCYRVLGAVHNLYKPLPGRFKDYIAIPKANGYQSLHTTLFGMHGVPIEIQIRTREMEEMANNGIAAHWLYKSSGDPKGTHARARQWVKGVLEMQQRAGNSLEFIESVKIDLFPDEVYVFTPKGRIMELPKGSTAVDFAYAVHTDVGNSCIACRINRRLAPLSEPLQSGSTVEIVSAPGARPNPAWLNFVVTGKARTHIRHALKLQRRSESINLGERLLNKVLNSFDSSLERVQLILAEYRVEVIEDLLEDIGLGNRMAYVVARRLLASEGE----ELPSAEGPLAIRGTEGLVLSYAKCCTPIPGDPIVGHLSAGKGMVVHLDNCRNISEIRNPEKCIQLSWAKDVTGEFNVELRVELEHQRGLIALLASSVNAADGNIEKISMDERDGRISVVQLVVSVHDRVHLARVIKKLRALTGVIRITRM
>WP_084198143.1_GCF_001983995.1|Halioglobus_japonicus|SpoT
MATQTLDALENTLHTYLTPEQTNNVIRSYYFAEQAHFGQMRRSGDPYVTHPLAVAGILADMHMDHQSLMAAMLHDVIEDTGIPKSAIGDQFGNDVAELVDGVSKLTQMEFESLEEKQAENFQKMALAMARDIRVILVKLADRLHNMRTLGVLQPAKARRISRETLEIYAPIAMRLGMNNVRMEFEDLGFSAMYPMRASRIDAALRNARGNRKELVDKIRSQIETTLTHEGHEAEVIGREKHLYSIYKKMKSKRKSFAEIMDVYAFRIIVDSVDTCYRVLGCVHSLYKPVPGEFKDYIAIPKANGYQSLHTVLIGMHGVPIEIQIRTREMEDMANNGIAAHWLYKSDTQANGSHARAREWVQGLLEMQQRAGNSLEFIESVKIDLFPDEIYVFTPKGRILELPRGATAVDFAYAVHTDVGNNCVACRINRRLAPLSEPLASGQTVEILTAPGASPNPSWFNYAVTAKARTNIRHYLKNQTREDSVSLGRRLLERAMAALDSSLDELQEFLGSNNYAVLEDLLEDIARGHRLPAITAQQILGVTAPEQE-ASSDNAQPVAIRGTEGFMLSYAKCCHPIPGDPIEGYLSSEKGVVVHRERCNNLADMRNTDRLVALRWDEKVEGEYAVELRIEVENRRGMIAVIATRINAMGVNIEKISTEDKDHQFTFVDLEVLVENRVHLARIMKRLRSVNSVRKVTRL
>WP_048714428.1_GCF_001057485.1|Cardiobacterium_hominis|SpoT
MHQAAYNELADELKKYLDPEDQEKVLRCAIYGAAAHEGQKRQSGEPYFVHPIAVCRILARQRFDLPVLQAGLLHDVLEDTILKKTDMAAEFGEEVTRLVDGVSKLDRLKQKAPQAAVADSFRKMFLATADDPRVLIIKLADRLHNMQTLGSLRRDKQRRIALETLDVYAPIASRLGLFYFSIQLQDLAFSYLYPWRYAVLRKRYLERF-ARNETLDRVRAALQPRLQALNIKASINKRQRHLWGVYQRMERKE-SFEEAIRTVPIRILTDNEDNCYRILGSLHSLYRPIHGKFEDYIAAPKSNGYRSLHTSVLMPGGIVLNVQIRTRDMHTLAEAGIISVWHQYAKQR-SSEAEKTLEWLSRLKEVQNYTDDPLQFYDTIKKEIVSGDMHVYTPKGEVIDLPRHATPVDYAYAIHTKIGNHCIGAKVNGHAYPIYKPLEMAQTVEIITSEDAHPHAGWLQFVVTAKARGAINKYLKELARSDAQALGQRLLGNALRRHGHTLTRWQHYLQES-ALTRESLLTQIGQGLRQAALVATALLEGHGETVSAQDDDTTRQLEVHSAFESGISLAQCCYPLPQEPIIGQIVPGIGIHIHRQECPLRGD--GNEEWISATWAQERKGLFPAALEIEAYEHPRLLADVSSHIADADANITDFQMNHAHDHRRILTVWVEVRDREHLAQLTRRLRLLEDTIQIRRV
>WP_086487193.1_GCF_002149925.1|Thioflexothrix_psekupsii|SpoT
MLRVLISDLCELAETYLEPAHVKSIFAAYLFGAEAHEGQYRRSGEAFIFHPVAVAHILAQMRMDAPTLCAAILHDVIEDTPCLQEEITRLFGEDVTRLVDGVSKLTRMPSQTREEAQAESFRKMILAMSKDIRVIIIKLADRLHNMRTIAHMKPESQKRIARETLDIYALIAGRLGMNAIRTELEDLSFAVLYPVRYRVIEQAVTRHSQIRRDILQHIETAISQRLAQHQLDAQVIRTDRHYYGIYRKMREKKRTFKSVIEACRFAIVVKDSAQCYSALGVLHNLYKPVAEQFRDYIAIPRMSGYQALHTTLFGPQGLKIAAQIRSQAMQEIADMGIASQGLYRFNEVRQVTQQRAIDWLRSLLEIQQSAGNCQEFLENVKMDLFPNEVYVFTPKGQILQLPRGATALDFAYAVHSEVGLHCHLVKIDNNYVRPGTVLESGQTIEIFVNKNSYPIPKHLNQVVTARARSQIRSFLRNQETTDAKKLGRRLLENELAPYRVRLEQLQQLLIVANCQHLDQLLIQIGSGHPLTAVLTHQIAAMFDTATKEESPPETKTLLIKGTEGVMLQYARCCRPIPGDDIVGFVSAGRGLVIHRSHCKNVRDHRTNDKYINIAWDNHVQGEYLVDVRLDVTNEVGVLATIATTLTAMNVNIETIANENESVHTSVLCLCISVRDRQHLASIIRDLRRLRVVTKIQRM
>WP_029093749.1_GCF_000427805.1|Budvicia_aquatica_DSM_5075_=_ATCC_35567|SpoT
--MYLFESLNILAKQYLPDEQIECLKQAYIVARDAHEGQTRSSGEPYITHPVAVAGILAGMRLDYETLTAALLHDTIEDTSVTYKDVEQRFGKSVAELVDGVSKLDKLKFQDKKEAQAENFRKMIMAMVQDIRVILIKLADRTHNMRTLGALRPDKRRRIARETLEIYSPLAHRLGIHHLKIELEELGFEALYPNRYRVLKEVVKAARGNRKEMIQKILSEIDGRLKEAGIPCRVSGREKHLYSIYRKMHHKEQRFHSIMDIYAFRIIVNEVDTCYRALGQAHSLYKPRPGRIKDYIAIPKANGYQSLHTSLIGPHGVPVEVQIRTEDMDQMAEMGVAAHWAYKEKGEGTAAQIRAQRWMQSLLELQQSAGNSFEFIESVKSDLFPDEIYVFTPKGRIVELQAGATPVDFAYAVHTDIGHACVGSRVDRQPYPLSQELHNGQTVEIITAPGARPNAAWLNFVVSSKARTKIRQMLKNLKRDDSIGLGRRLLNHALGQ-GRKIQNLNRELKRLKLATLDDLLAEIGLGNVMSVMIAKNLLNEENL----EQPTNGRKLAIRGADGILLTFAKCCRPIPGDPIIAHVSPGKGLVIHHESCRNIRGYQEPEKFMAVEWAEDTEQEFIAEIKVEMFNHQGVLANLTAEINSAKSNIQSLNTEEKDGRVYVAFIRLTTLNRVHLANIMRKIRIMPDVIKVTRN
>WP_012822936.1_GCF_000024765.1|Halothiobacillus_neapolitanus_c2|SpoT
MPEIYFAPLAMTLATYIDPEGIAHVRDAFIFGANSHVGQARQSGEPYISHPVAVAEILAGLHMDEATLTAAILHDVIEDTAVAREEIVARFGEEVARLVDGVSKLTQIRFKSKAEAQAANFRKMMMAMVEDVRVILIKLADRLHNMRTLGVMRPDKRRRIARETLDIYTPIASRLGLNSLRHELEDMGFSALYPTRYRVISEAVRKARGNRKEIVAGIEERFIHRFGEEGLRVQIDAREKRPYSIYRKMMQKHLTFKEVFDVFAVRIVANSVDDCYRALGIVHNLYKPLPGRFKDYIAIPKANGYQSLHTILFGPHGIPLEVQIRTNEMHQFAESGIAAHWLYKSSHDGTVTQARAREWLRDLLEIQQKAGNPQEFLESVKVDLFPDEVYVFTPMGEIIELPRRATVVDFAYAIHTDVGNHCVACKIDRRFAPLSTPLENGQTIEIITAEGAEPNPNWLSFVVTARARANIRNYLKNLQDSEAIKLGHRLLAKSLNAESIDFDRLKRLLAEYHHDGLSDLLREIGLGNRMAPLVARLLMADENTDEGMTSLNATQTPIISGTEGLVVDFAKCCHPIPGDAVVGFLSTGRGIVVHRHDCGNAADVGHPERWLAVNWADPALGDYQALIVIHAKNVRGGLARIASAAAETGADIDDVRFDDRDVNLTIITVTLRVADRVHLARVMRRIKQVPDVVKVLR-
>WP_039125229.1_GCF_000815225.1|Allofrancisella_guangzhouensis|SpoT
--MFCFYDLNKIISKYLPAQERLKIVQAFIFGADAHETQVRSSGEPYFTHPVAVACILAEVKMDVDTIIAALLHDVVEDTEHTHEEIQKLFGTKVSELVEGVTKLTQIRHKNLAEQQAENFRKMLLSVTKDVRVIFIKLADRLHNMRTLAPLKPEKKRRISQETLDVFAPIAHRLGINTLKEQLETLAFQGMYPYRYHILDEKVKKVEKNKEKVFYQVKETLIDKLGDLVSKDSIKARKKTLYSIYNKMRKKGVSFEEIMDMYAYKVIVPSRIDCYIALGKIHELYKPIPQRFKDYIATPKANGYRSIHTVVLGPYNIPLEIQIKTEQMDRQAEYGIAAHWSYKIGEKTDKAIQ---RWLKKISDINVYTASSVEFLENVKTDMFNNDVFVFTPQGEIVELPQNSTCIDFAYYIHTDVGNKCIAARVNRKIVPLNYRLKQGDNIEIVTSAVADPNPVWLDFVETGRAKSAIKDFLKQQYKNINYISGKELVEGKLQKHDINIEIIHALFNYEGIETVNRFYLDTGLGLIDPSNFIEFIVKYIDDQHA--SKPSTSKAQIR--YGDDQRIAECCLPLPGDEIKAIVTEDGNIEIHRGSCNELYTMLQGIKQIQAGWSNDDNPSFRARIAVTLKNIPGAVAKLTTTLAREGVDIRSLDMMSIDNKQAKLSAIVVVRNRRELYLLLRLTRKLDVTINVERI
>WP_017222385.1_GCF_000276805.1|Moritella_dasanensis_ArB_0140|SpoT
--MHIFANLKATTSTYLSVEQVELIEHAYLVAREAHLPQKRSTGEPYIIHPVAVAEILADMRLDHKTIMAALLHDVIEDTPTTQEDLASLFGNTVAELVEGVSKLDKLKFRDRKEAQAENFRKMFMAMVQDIRVILIKLADRTHNMRTLGALRPDKRRRIASETLEIFAPIANRLGIHNIKNELEELGLEAMYPMRYRILVESVKAARGNRKEVMSNIRQEIEGRLAEAGVPAETHGREKLIFSIYNKMKKKRVQFHEVVDIYAFRIIVDDLDTCYRVLGQMHSLYKPKITRFKDYIAIPKTNGYQSLHTSLVGPHGVPLEIQIRTKDMDLMADRGVAAHWSYKQGADNTNAQLRAQKWMQSLLELQQSAGSSFEFIESVKTDLFPDEIYVFTPKGKIIELPRGATPVDVAYSIHTDVGHTCVGARVNRQPHALSQPLKNGQTVEIITAPGARPNAAWLNFIVTGRARGRVRQQLKSMRAEDSIILGRRLLNHALNG--VKIDNLTQVLTDIKCETLDDLLIEIGLGNIMSILVARRLQGRVDELTD-PRSEEQDKMPIKGAEGMLVSFANCCHPIPGDPIVAHLSPGKGLVVHIETCRNIHGYQEPDRYIPVEWDDNPSQEFKTEIRIQVVNHQGVLAKLTNTVASSGANIHNIVTDEKDARVYNVDILITAKNRKHVADVMKKIRTLQDVLKISRS
>WP_062384559.1_GCF_001586255.1|Zhongshania_aliphaticivorans|SpoT
MHAGSIDALAISLAEYLTPDQVNQVRRAYYYAEQAHEGQNRRSGEPYVTHPLAVASILAEMHMDVQSLMAAMLHDVIEDTHVTKQGLSDQFGDVVAELVDGVSKLTRIEFQSKAEQQAENFQKMALAMAKDIRVILVKLADRLHNMRTLGAMPQDKRRRIARETLEIYAPIAQRLGMHNIRVEFEDLGFMSMHPMRARRIRKAITTRFGDRKKTITSIKESIENCLTEEGHSANVIGREKHLFSIYSKMRNKRKSLKEIMDLYAFRIVVDSVDSCYRVLGCVHSLYKPVPGQFKDYIAIPKANGYQSLHTVLFGLEGVPIEIQIRTHEMEEMANNGIAAHWLYKSSDQRNSSHARARQWVQGLLEMQERAGDSLEFIENVKIDLFPDEVYVFTPRGDIMELPAGATAVDFAYAVHSDIGNSCVACRINRRLAPLSETLQSGQTVEVITTPGAQPNPAWLHFVVTAKARTGIRHHLKYQRKNEALTLGKRMLERALASMNENIKYLQQLVDTTHAKTPDNVYEQIGMGNRVAYLTARQLLNLRDNIADLRPPPTRHSMVIHGTEGFLVNFARCCYPIPGDHIIGIVSSEKGVVVHCENCHNSIELSQPDRVVPLSWAENIDRDFSVEMKIELTKQRGIIAVLATRVNGADGSIEKISVEDENAKISTIHLIVGVRSRVHLANIMRRIRNIPAVIKVTRE
>WP_012777552.1_GCF_000023705.1|Methylotenera_mobilis_JLW8|SpoT
MSDSEGSALSIRLNSYLKPQDIEQVWDGYRYAYAAHDGVVRKTGEPYITHPVSVACILADLHMDVPTILAALLHDVVEDTDITTLDIKQKFGPQVADLVDGVTKLDKIEFQSASQAQAENFRKMLLAMSQDVRVILVKLADRLHNMQTLEAMRPEKQRIIAKETLDIYAPIANRLGLNDVYQALEDLSFKYLYPMRYNAISKAIMAARGNRKEVISKILESIKKQLADFGIEAEVSGREKHLYSVYKKMTSKATPFSQVYDIYGFRIVVKDLPNCYLALGALHGLYKPIPSKFKDYIAIPKANGYQSLHTTLFGPFGTPIEVQIRSADMHNIADAGVAAHWLYKASDALTALQQQTHQWLQRLLDIQNESVDSLDFLEHLKIDLFPDEVYVFTPKGSIMALPKGATAVDFAYAVHSDIGNSCVAVRINHDLAPLRTEMHNGDHVEIITGSLAKPNPAWLNYVVTGRARAHIRHFLKSQQSTESAHLGERLLNKALRALHVDPEHWQKLIRDYGVKKKSEILADIGLGKRQNVMVAHQLVAMTDDHAEKLPAASLDTITIRGTEGMAVQFAPCCRPIPGDPILGFINKDKGLVIHTHDCPSVRKFKDPDKWLDVEWEPESSRLFKTNLNLTVANQPGMLAQIAAGIADAGSNIDNVSVEEADGAYANLYFTVQVKNRVHLAELMRGLRKIPDVVRINRT
>WP_044834338.1_GCF_000948975.1|Thalassomonas_actiniarum|SpoT
--MYLFEPLKEHVSSYLSKDQIELLKQAYIVARDAHEGQMRSSGEPYITHPVAVSLNLAKMHLDHETLMAALLHDVIEDTSTTKDELAELFGHTVAELVEGVSKLDKLKFDNKEEMQAENFRKMVLAMVQDIRVILIKLADRTHNMRTLESLRPDKRRRIARETLDIYAPIANRLGIHDIKNELEILGFEALYPMRSRALKSAVKQARGNRKEIINNIQEEITARLEESGIQATIVGREKHLYSIYRKMLNKELMFNEVMDIYAFRVIVESFDNCYRALGAVHNLFKPIETRFKDYIAIPKTNGYQSLHTSLIGPHGIPVEIQIRTQDMDQMADKGVAAHWLYKQDGDGTTAQMKARRWMQSLLELQQSAGSSFEFIENVKSDLFPEEIYVFTPDGRIIELPMGATAVDFAYAVHTDVGNSCVGAKVDRKPYPLSQPIDSGQTIEVITSSAARPNATWLNFVVTAKARLQIRTYLRSQEKTESQALGLRLLSHALGK--TALEKIDSVVKETGNATFDNLLINIGLGNALSIGIARRLTDEFTEDSELEPTSSKTKMPIKGTEGMLVNYGKCCRPIPGDSILAYLSPGKGLMVHQQGCRNIKG--EQGSLFPVKWDTDIDRDFIARLRIEIINHQGALAALTNVIAKCESNVHSLNTDEKDSGLYTIDLEITCHNRVHLADIIRKIKVMVDVQRVIRN
>WP_054490095.1_GCF_900116625.1|Idiomarina_abyssalis|SpoT
--MYLFEGLKAQVSEYLPSEQVERIRDAFVVANEAHSSQKRSSGEPYITHPVAVASLLADMKLDCETLMAALLHDVIEDTETSREDLAERFGATVASLVEGVSKLDKLQFNSKEEAQAENYRKMIMAMVQDIRVILIKLADRTHNMRTIQHLRPDKRRRIARETLEIYAPLAHRLGMHDIKNELEQLGFWALYPWRGKLLESEVKRARGNRREFTERVQSEINSRLEGNNIKARVSGREKHLHSIYRKMQAKEVKFEQVMDIYAFRVIVDSVDTCYRVLGALHNLYKPIETRFKDYIAIPKSNGYQSLHTSLKGPHGVPVEIQIRTEEMDLMADRGVAAHWMYKKSDDSTTAQVRARKWMQSLLELQQSAGNSFEFIESVKSDLFPDEIYVFSPDGRITELPQGATAVDFAYAVHTDVGNTCIGARVNHRTYSLSKPLETGQTVEIKTAPNSRPNIAWLNFVVTGKARAKIRQYLKSQEADEAQQLGERLLRSALGQ--VSYSEFNRVLQETKMDTRENLLKQIGLGNMMSIAIAKRLLGDLQP----DDNASQKSLSIKGAEGLLVSFAKCCRPIPGDDIIAHVSPGKGLVIHRRECKNVRGHEDPGRYFPVEWDNKPDAEFISEIRIEIVNNQGVLAKLTSSIATTGCNIDGLQTEEIDANIYFIDVALTIKNRKHLADVIRHIRKMPDVQRVTRL
>WP_011587473.1_GCF_000009365.1|Alcanivorax_borkumensis_SK2|SpoT
--MPTIHNLEKRLRSYLDDDQIAQVVHAYHFAEQAHEGQYRRTGDPYITHPLAVANILTDMHMDHASLMAAMLHDVIEDTGISKEQLANEFSEEVAELVDGVSKIAQIKFESKAEQQAENLRKMMLAMTRDIRVILIKLADRLHNMRTLHVMRAEKRRRIATETLELYAPIAFRLGMYNMRVEYEDLAFHAIYPMRAKLIGQAVKKARGNRKEILSTIKTSLEHCLEEEGIEARVLGREKHLFSIYCKMKEQHKPFVDIMDVFGFRIIVDRVDTCYRVLGAAHNYFTPIPGRFKDYIAIPKANGYQSLHTTLKARSGIPLEMQIRTEEMEAMANNGIAAHWLYKSDDEGSPTHSRTQSWMQRLLELQQKTGNSMEFIENVKVDLFPDEAYVFTPKGDIKELPAGATAVDFAYAVHTKVGNKCVAARIDGKLAALSTPLESGQTVKIITAPSATPNPAWLNFVVTGKARTNIRHFLKNQRREDAVELGQRLLEKALHSYEMGMGRVVSELAGNGYVELDGLLEDIGMGNRLAPLVARKLAGARDDDER-QHEEDRRPLAIRGSEGLMVSYAKCCCPLPGDTIIGHLSAGRGIVVHRDTCKNLAEMRSPEKCIALRWDKQVEQEFTATLRIELINKRGVLAILANSVSELGSNIDTIDMAEKDPTLTILNVTMTVKDRIHLARIIKKLRTLDSIVRIHRL
>WP_094278313.1_GCF_002245495.1|Oceanimonas_baumannii|SpoT
--MYLFEPLKEIAVTYLPPEQIEQLKAAYIVARDAHQGQTRSSGEPYITHPVAVARILCEMHLDQETLMAALLHDTIEDTPVTWEILEQNFGADVAELVEGVSKLDKLKFRDRKEAQTENFRKMVLAMTQDIRVILIKLADRTHNMRTLGALRPDKRRRIARETLEIYAPIANRLGIHSIKNELEELGLEALYPMRTRVLRESVRRARGNRREIIESILAEITGRLEDAHIEAQVKGREKNLFSIYNKMVKKELQFHEVMDIYAFRVIVKDIDTCYRVLGQMHTLFKPRPGRFKDYIAIPKTNGYQSLHTSLVGPHGVPVEVQIRTEYMDQMADKGVAAHWAYKQNSEGTTAQVRAQRWMQSLLELQQSAGSSFEFIEGVKTDLFPDEIYVFTPEGRILELPSGATAVDFAYAVHTDIGHACVGARVDRQPYPLSQPLHSGQTIEVITAPSARPNAAWLNFVVTSRARTKIRQFLKNLRTEESVLLGKRLLNHALGT--RNLERVERVLQDTKHGSIHNLLADIGLGNAMSVVVARRLLDDTPD----ERPKAMKKMPIRGADDMLLNFANCCRPIPGDPIVAHISPGRGLVVHLESCKNIRGYNEPDKYLAVQWDQDFDYEFKTEIGIEIINHQGALAELANVIAATGANIHSIATEEKDGRVYVVDLLITTKSRIHLANIMRKIRVTPNVLKVYRQ
>WP_009206694.1_GCF_000297055.2|Sulfuricella_denitrificans_skB26|SpoT
MNATDIAAFTARLSSYLKPEDTAQIEAAYHLSDSAHAGQFRKSGEPYISHPLAVAEILADWHLDAQTLMAALLHDVVEDTAITKKEIAERFGKAVAELVDGVSKLDKIEFQTEIHAQAENFRKMLLAMARDVRVILIKIADRLHNMRTLGAMAPEKRQRIANETLEIYAPIANRLGLNSVYDELEDLSFHHLYPNRFEVLAKAVKAARGNRREVVGKVLEAIEQKLKDCQIEATITGREKHLYSIYKKMQGKSLTFSEVFDIYGFRVIVKDVPTCYLTLGSLHQLYKPIPGKFKDYIAIPKANGYQSLHTTLFGPFGTPIEIQIRSQDMHKIAEAGVASHWLYKSGDTINEMQQKTHQWLQSLLEIQSESGDATEFLEHIKVDLFPDEVYVFTPKGKIMALPRGATGVDFAYAVHTDVGNRCVAVKIDQELMPLRTELKNGDQVEIVTAAHAKPNPTWLSYVITGKARSHIRHFLKTMQYDESATLGERLLNQALRALGTDSAQWEKLLNENTGKNRLEILADIGLGKRLNIVVAHQLLAVTETTEE---HVPMGPITIRGTEGMAVQYARCCRPIPGDPIIGFINKGQGLVIHTHDCPVIAKNRDTDKLLDVEWDPEAKKAFDVNIKLIVANQRGVLAQVAAAIADAGSNIDNVSMEEEDGAYTTMNFTLQVENRIHLANVMRSLRKIMEVVRITRV
>WP_043420562.1_GCF_000429605.1|Azonexus_hydrophilus_DSM_23864|SpoT
MEQEDAYRFLDSL-DYLPPADVERIKSAYAFAAKAHAHQKRMSGEPYITHPLAVAGAVVEWCMDADAICAALLHDTMEDTGATKQELAEKFGKEVADLVDGLSKLDKMEFASYQEAQAENFRKMLMAMARDLRVVLIKLADRHHNIQTMSAMRADKRIRIARETLEIYAPIALRLGLNKLYRELQDTSFRLIYPHRAEVLAKALRIAKGNRKELLARIQEGICDKLAHAGLTAEVFGREKSLYSIFCKMKDKQLSFSQVLDIYGFRVVVDNVPSCYLALGALHSLFKPVPGKFKDYIAIPKANGYQSLHTTLIGPYGTPVEVQIRTRDMHHVAQDGVASHWLYKDGNESAELQIKTHKWLQSLLESQ--SGNSAEFFEDVKIDLFPDEVYIFTPKGKIMALPQGATVVDFAYAVHTDVGNHCSAARINHELAPLRTELKNGDLVEIITAQEASPNPVWLSYVKTGRARSKIRHFLRTTQNEESARLGERLLRQELLSLGVVPTAWDSLVKASGQHSLDEVYADIGLGKRLPSVVARRLLAREDMAAV-----GGLTLAIHGNEGMAIQLAPCCQPIPGDPIIGSIRKGSGMVIHTHDCPVIRKSREPQKWIDVEWEPEEGKLFELRIKVEVKNKRGVLAQVAAAISEAGSNIEHVAMEADERLFTTLNFTIQVANRSHLAAVMRGIRHLPEVTRIARE
>WP_068392984.1_GCF_001580025.1|Ventosimonas_gracilis|SpoT
--MSGIEQLAAKVATYLEPEQVNQVRRAYFYAEQAHDGQFRRSGEAYVTHPLAVAGILADMRLDHHGLMAAMLHDVIEDTGIAKEAICEQFGEAVAELVDGVSKLSQMDPRSKAEAQAKNFQKMALAMSRDIRVILVKLADRLHNMRTLKGMPQEKVRRIARETLEIYAPIANRLGMHSIRVEFEDLGFAAMHPLRAARIRSAVARARGKREARATQIEQALNACLARKGLTAVVSGREKHLYSIYKKMRRKR-SFTEIMDLYTFRILVDKVDTCYRALGVVHSLYKPLPGSFRDYIAIPKANGYQSLHTTLFGGHGVPIEIQIRTHEMEVLARSGIAANWLYQSAGD--GQHARARRWVNGLLELQQRAGNPLEFIESVKSDLFPDEVYLFTPKGRIMELPRGATAVDFAYAVHTDVGNRCIACRINRQLAPLSQPLESGVTVEIVTAPNAAPNPNWLNFVITGKARTHIRHALKQQRRGESVRLGQQLLDKALGSLGCGLAPMQAALAEYQLKTQEDLLEEIGLGSRMAYLVARRLTETLGE----PLPVSQGPLAICGAEGLALSYGKCCTPIPGDAIVGCLSAGKGMVVHLDGCKNIAELANPEKCLPLSWAKNVKGEFNVELRITLEHRRGLIALLASSVNAVDANIEKISLDERDGRTGIAHLLISVTDRVHLARVIKRLRILKGVLRITRQ
>WP_068803953.1_GCF_001697225.1|Immundisolibacter_cernigliae|SpoT
MQASGIESLARRLAAYLPPDDVAAVRRAHAFGAQAHSGQQRKTGEPYIAHPLAVAEILADLHVDGDTLCAALLHDVIEDTAATRAQIAEQFGEEVAALVDAVTKLTQIRFDTREQAQAAYFRKMMLAVAGDLRVMLIKLADRLHNMRTLGHLEPDKRRRIARETLEIYAPIANRLGMHQLRSELEELGFVALYPLRSRVLDEALRRARGNRHDLVGKIETALRHSLEAAGIRYRLVSREKHLYSVYQKMREDRIPLSEVYDVYALRIVVETVDDCYRVLGLVHNTYKPLPQRFKDYIAIPKTNGYQSLHTALFTPYGVPAEIQIRTEEMDRVANEGVAAHWSYKDPSGGGRPQQRAREWLQSLLELQRNAGDPQDFLDSVKVDLFPDEVYVFTPKGLILALPAGATAVDFAYAVHSDIGNHCVAVRVDRRLAPLSSALETGQTVEIITARTATPHPSWLSFVVTGKARAAIRHFLKNIDHQKAVELGRRLLEIELARLGTPMQNIAGLLREFSAKAMDDLLEDVGLGKRLAAVVATHLVSGMPQTTGVGKDGHSAPLAIKGTEGLVVSYGKCCRPIPGDPIRGYVSAGRGVVIHVDGCPSTAEFAQPDKWLDVEWQPAGDARFPVDIRVEVVDQRGELATLAAAIADMDCNIANVQLNNRDGIHAVDDFTLEVRDRVHLARIMKRLRTLKSVRRIIRK
>WP_022564066.1_GCF_000971765.1|Candidatus_Pantoea_carbekii|SpoT
--MYLFKSLNKLIEIYLPEEQIKRLKQVYLVAREAHAGQIRYSGEPYITHPIAVACILANMKLDHETLMAALLHDVIEDTPATYQDMEKLFGKSVAELIEGVSKLDKLKFRDKKEEQIENFRKMIMATVQDIRVILIKLADRTHNMRTLGALRADKKRRIAMETLDIYSPLAHRLGIFYLKTELEELGFEALYPNRFRIIKEIVKTVRNNRNDMIQKILSEIDHCLKKAGVICRVIERDRHLYSIYRKMSSKEKRFHSIIDIYRFRVIVKDLDACYRVLGQIHSLYKPRPGCVKDYIAIPKANGYQSLHTSMIGPYGVPVEVQIRTEDMDQMAEMGVAAQWTYKET--STTAQVRAQRWLRSLLELQQSSGNAFEFIESVKSDLFPKEIYVFTPKGCIIELPVGATPVDFAYAVHTDIGNTCTAALLDRQSYPLSQALISGQTIEIITEPRARPNPAWLNFVVSSKARSKIRQTLKNLKREDSIKLGRYLLNHTLGD-NQKLQNIQKELERTKVSNIDDLLAEIGLGNLISIVVAQHLLQSTTP-----NVNTLKRLIIKHTDSMLITLATCCCPIPNDPIVAHVHPGKGLIIHNESCQNIFGYQEPGRFLLGEWDKKIHQEFIAEIKVDMFNHQGVLAHLTAAINTAGSNIQSLKTEESNDFIYTAFIRLTAHNHSHLANTIRKIRIIPHVIKVHRN
>WP_096359118.1_GCF_002355735.1|Sulfuricaulis_limicola|SpoT
MKRFQIADLCHLLESYLEPRDVADVYSAYLFGAEAHEGQRRVSGEPYIYHPIEVARILAEMHLDAKSITAAILHDVIEDTPTVKEKIAEQFGEDVAALVDGVSKITRIEFQSQEEAQAENFRKMLLAMASDIRVILIKLADRLHNMRTIAALKPERRRAIARETLDIYAPIANRLGVRQWAAELSNLGFAALYPLRYRIIDEAVRKRHGNRKAIVEKIRVAIVAQLEREGLHAEVTGREKSLYGVYRKMQQKHLSFDQVYDIYGFRVIVDKADTCYRALGVIHNLYKPIPGRFKDYIAIPKANGYQSLHTVVFGPFGVSLEVQIRTHEMDRVAEAGVASHWLYKSGDSADPTQQRALQWLKDLLDTQQKAGNPREFLEHLKVDLFPDEVYVFTPNGEIKKLPRDATVIDFAYDVHTDIGNRCVGAKINHQLVPLRTTLRNGDHVEIITADWGRPSPSWLNYVVTSKSRAHIRNFLKNQKVDESAKLGERLLTTALEDIGADLDSRQALLKTLKLKNWDELMSEIGLGNRLASVVARQLVPPTEAEDAQKPKTKEPALAIHGTEGVVVTYARCCRPIPGDPILGFLTAGRGIVVHTEDCPNVVRYRHPEQWIDVQWERDIKGVYPVYVRVEARNQRGVLASVAAAIAEQEANIDSVSFDDRDSQYTSMDFTIEVRDRVHLAQIMRRIRALESVVRINRK
>WP_004588254.1_GCF_002310855.1|Pseudoalteromonas_agarivorans_DSM_14585|SpoT
--MYLFEGLKKKISEYLPAAEVELVQKAYVVAREAHEGQTRSSGEPYITHPVEVTQILAGMHLDHETLMAALMHDVIEDTDFSQQDLAEIFGDTVAELVEGVSKLDKLSFKDKKEFQAENYRKMIMAMTQDIRVILIKLADRTHNMRTLGALRPDKRRRIARETLEIYAPIANRLGIHDIKNELEDLGFQALYPMRHRALKSEVAKARGNRKEVISNIQTEIEARLEESGIKATVSGREKHLYSIYKKMLNKELLFNEVMDIYAFRINVDAMDTCYRVLGVAHNLYKPIETRFKDYIAVPKTNGYQSLHTSLVGPHGIPVEIQVRTHDMDHMADKGVAAHWMYKKAGDGNTAQQRARQWMQSLLELQQSAGSSFEFVENVKTELFPEEIYVFTPDGRIVELPMGATAVDFAYAVHTDVGNTCVGARVNRKPYPLSKALDTGQSVEIITSSGAHPNATWLNFIVTGKARLGIRNYLKSQHQEEALLLGRRLLDSALGE--NKLENIARVLEEHELSTVLELLVEIGAGNLMSVLIAKRLLQEESD----SDISKQAKATIIGTEGMLVNYSKCCRPVPGDAITAHISQGKGLTVHRQECKNIRGWEERSKYLVVKWDDNPEKEYIAALRVEIINHQGALAKLTNVVATTQANIVEITTDEKESNLYVIDLGVTVKNRVHVANIMRRIRVMPDVQRVYRK
>WP_022948053.1_GCF_000421465.1|Methylohalobius_crimeensis_10Ki|SpoT
MADALAESLIESIAGYSEPKQIEAVRQAFRFADAAHADQFRLSGEPYICHPLEVALILAEMRMDVAGIIAAILHDVIEDTQVTKEELSDLFGQEVAELVDGVTKLTQLDSKSKQEVQADSLRKMILAMAKDLRVILVKLADRLHNMRTLGPMAMDRRRRFARETQDIYAPLADRLGMHRKRLELEELAMQAIYPMRYRVLKKAIKRARGNRKEVIGTTEQAICERLREADLRCEISSREKHIYSIYKKMCVKGLSFRRVYDVYAVRVLACDPDECYRALGVMHGLYKPIPGRFKDYIALPKDNGYQSLHTVVVGPYGVPVEVQIRTRDMHRIAENGIAAHWLYKKEIDSDAAKARAYAWINEFLEHQKNEGGSLEFLDNLKVDLFPSEIYVFTPQGDIIKLPRGATALDFAYAVHTEIGDTCVGARINGQMVPLHTVLSNGQTVEAVTQNWARPDPSWLNYVVTAKARSAIRNYLRNLKTQEAVRLGRRMLEAELRKLNLSLEQIDSRLQAMGFERLDDLLEAIGLGDRMALLVARQLTSDREGVDVDEGPGSGTPLLIQGTEGMVVNLARCCRPIPGDAIVGFFNPGKGLVVHRSECKNALEFQKQITWVRAEWDSQAKGDFPVELRVVLWDRRGTLAEVASAIAEKGANIENFQVTQQDSHTSTDVITLTVKDRVHLARIIRRLRKIPVVLRIQRT
>WP_093317355.1_GCF_900111395.1|Thorsellia_anophelis_DSM_18579|SpoT
--MDYFYPLQSITSNYLSQDQIKRLYKAYLVAFDAHDGQTRSSGEPYITHPVAVASILAEMNLDVETLMAALLHDVIEDTDATFDDMQQLFGKSVAELVEGVSKLDKLKFRDKKEAQTENFRKMIMAMVQDIRVILIKLADRTHNMRTLGSLRPDKRRRIAKETLEIYSPLAHRLGIQHIKVELEDLGFEALYPNRYRVIKEVIKSARGNRKEMIQRILDEISGRLLDANIACRVFGREKNIFSIYNKMQLKEQRFHSIMDIYAFRVIVLDIDSCYRVLGHVHSLYKPKPGRVKDYIAIPKANGYQSLHTSLIGPHGVPVEVQIRTEDMDQMAEMGVAAHWAYKDGTDGTTAQVRAQKWLQSIIELQQSSGNSSEFIESVKSDLVPDEIYVFTPKGRIVELPAGSTPVDFAYAVHTDVGNSCVGARVDRNPYPLSQSLKNGQTVEIITAPGTRPNATWLNFVVSSKARAKIRQMIKTVNRDEAITLGKRMLNHALGE-GTKLAVIDKELARLKLTSVEDLLAEIGFGNQMNVVIARHLLGDIEQ----HDNLGHGVLPIKGADGILLTFAKCCKPIPGDPIIAHVSAGKGLVIHHDACRNFRNADNTEKFMSVSWDKDQIQDYATEIKIELLNHQGALANLISVISSADSNITHLNTDEKDGRIYVVLMQITVKDRVHLANIMRKIRILPDVIRVHRN
>WP_018623836.1_GCF_000374105.1|Kangiella_aquimarina_DSM_16071|SpoT
MSMSHFESLRDVLGGYLEPNQVADIERAYKLAERAHEGQMRSSGDPYITHPVAAAHILAELHLDHQTIMAALMHDVIEDCDVTKQDLTTEFGETVADLVEGVSKLTQIDFQSKEQAQAENFRKMMMAMTQDIRVILIKLADRLHNMQTLGALRPDKRRRIARETLEIYAPIANRLGIYRLKEQLELLGFANMYPLRYRILQHSVRKVRGHRKEIVERITEQLRTRLKDSRITCKVIGREKSVYSIYKKMRDKVGTFNEVMDIYAFRVITDSEDSCYRILGQIHNLFKPIPGRFKDYIAIPKANGYQSLHTVLRNKTGMHIEVQIRTELMNQMAEHGVAAHWLYKTGS-AHPAETKAREWLQSLIELQQNAGDSIEFVENVKIDLYPDEVYVFTPKGKIIELPKGATPVDFAYAIHTDVGNSCIACKIDKQFSPLSTPLSNGKTVEIITAPGAKPNPAWLSYVVTGKARSNIRNFVKNIRQDEAVHLGRRLLEQVLK---SQLEQLESVAKITHHDTVDDMLAGIGLGKIASVLVAHRLTSGKDDSDDDMPQKDQAPLAIKGTEGLVVKYARCCRPIPGDPILAYVSAGKGFTIHRETCPNVQRAHHNDRYVPVQWSDDVQGDFIAELRIEVFNQRGVLAQITNIISNQEANIVNVDINELDGSTNILTFQMGVRNRVHLANIIKKLRVIPFVNKVHRH
>WP_068618529.1_GCF_001677435.1|Woeseia_oceani|SpoT
MDDHGLRQLLVKLRTYLTPDQIKLVVKAYRFGAAAHEGQRRRSGEDYISHPVAVASILADMHMDAQAIAAAILHDVVEDTETGIADLEKEFDSEIATLVDGVSKLDQMPFNSRAEAQAESFRKMMLAMIEDIRVILVKLADRLHNMRTLDSMPRDKQARIARETLEIYAPIANRLGINRMKVDLEDLGMRYLYPYRYRVLEKALRRAKGNQRQMLRKMADRIRKSLQEQQIDGEVIGREKHLYSIYKKMAEKKRLLNDIVDVYGFRIVVHDVNTCYRVLGIVHGLYKPMPGRFKDYIAIPRINGYQSLHTTLFGPKGMPLEVQIRTVQMNRVAESGVAAHWQYKAEDKSATPQRRAREWLSRLVEIQEQ-GSSEEFLENVKVDLFPDKIYVFTPKGDIMPMPKGATTVDFAYAVHTDIGNRCVAAKIDRNLVPLRTQLQNSQTVEIVTARGAKPNPNWVTFVTTAKARSAIRLYMKQMRSSESTDLGKRLLDRSLKDLGSSLVRMREALNELGLDSPEGLYEQLGLGERLAPLTARILLGIGDDGEK---TDAKASLTISGTEGLVVTYAKCCYPIPGDEVMGYLSTGRGIVIHRNNCGNLSNFRQPDKWISVDWEKELQRDFTTQIRIETINRTGVLAEVAATIADAGSNIEQVSVGDRHEDCSELTFLITIRDRTHLANIMRRVRTMPNVARVTRA
>WP_014235615.1_GCF_000236665.1|Dechlorosoma_suillum_PS|SpoT
MDDDPAYRFLDSL-DYLKPEEIAKIKEAFAFGEAAHRGQKRLSGEPYITHPLAVAGAIAEWRLDSTAIIAALLHDTMEDTGISKEELTERFGKGVADLVDGLSKLDKIEFSSYQEAQAENFRKMLLAMAKDLRVILIKLTDRLHNMQTLGCMRPDKRRRIALETLEIYAPIANRLGLNTVYRELQDLSFKHTHPMRYQVLLKAVMAARGNRREVLSKILDGVQSKMRDSGIEAQVFGREKSLYSIYRKMVEKRLSFSQVLDIYGFRVVVKDVPSCYLGLGALHALYKPLPGKFKDYIAIPKANGYQSLHTTLIGPYGMPVEVQLRTEEMHHMAQEGVASHWLYKDTEKAAELQYQTHRWLQSLLELQSTAGDSAEFFEHVKIDLFPDEVYVFSPKGKIFSLPKGATPVDFAYAVHTDVGNRCVAAKINYELMPLRSELNSGDQVEIVTAAHANPNPAWLSYVKTGRARSKIRHFLKTRQHEESAALGERLLNQELFGLGITPASWEAVLKEGGSKSVKEVYTDIGLGRRLAAVVARRLLAHEAA---NAEPAPHTSVVIRGTEGMAIQLAHCCRPIPGDPIIGSIKKGQGLVVHTHDCAVIRKSREPQRWIDVEWEPEPGKLFDVDIHVAARNARGVLAKVATEIAESGSNIEKVSMAPDPGFYTTLNFTVQVANRAHLARVLRAVRLIPEVVRITRE
>WP_084188350.1_GCF_000732535.1|Salinisphaera_hydrothermalis_C41B8|SpoT
MEEYGIDALAEHLETYMPADQIAQVRSAYEYGARQHRGQFRKTGEPYIYHPLAVARILANMQLDATTLMAAILHDVIEDTDAARDEVAQRFGSEVAALVDGVSKLDKAQFRSREQATAESFRKLMLAMTHDIRVILVKLADRLHNMRTLGGMSPKKRAQIARETLDIYAPIARRLGINTMREELEEKGFANLYPRRYEVLLRASRSITGDRRTLLREIEENLSRAVAAEGLTATVRGRRKNLYSIYRKMREKHRRFLDVFDLYGVRVIVNTVDECYRVLGIVHHRYRPISEQFNDYIANPKLNGYQSLHTTVLARGGIKFEVQIRTREMDQIAESGIAAHWQYKLGESGKLGNLDANAWLGHLAEMTEGERDSLAFVDNLRMDLFPDEVYVFTPKGQIIQLAKGSTCVDFAYAVHTELGNRCVAARVDGHLAPLNNQLQSGQTVEIITAKHARPNAAWLHFLRTGKARSGVRNYLKNQREDKARELGERLLEKALSDLGLSLTDIDRGLAEMGEASLPALYAAIGLGRRLAPLVARHFLASDAPVAA---GRRAKPLAVQGTEGLVVEFAKCCHPVPGDAIHGQASIGRGLVVHRTGCAYSSR--ASNDRVELTWADNVSGEYDVDLRVTAANERGLLANISSRIADGGCSIENVNFPERGGALVTIRFLISVRDRQHLASVIRRIRRIPQVEKVERS
>WP_077407792.1_GCF_001999945.1|Microbulbifer_agarilyticus|SpoT
--MHTIDSLAHRLSSYLPPDQIQFVRRAYFYAEQAHEGQTRRSGEPYITHPLAVATILAGMHMDAQSLAAAMLHDVIEDTGIPKAALAEQFGEEIADLVDGVSKLTQFETDSPAEKQAENFQKMALAMARDIRVILVKLADRLHNMRTLGSLKPGKRARIARETLEIYAPIANRLGMNDVRIEFEDRAFFAIYPLRASRLRAALVAARGNRKELLEKIQNAIELRLERENIDALVIGREKHLFSIYQKMRSKKKSFKEIMDVYAFRIIVDSVDTCYRTFGVIHNLYKPVISEFKDYIAIPKSNGYQSLHTVLLGMHGVPIEVQIRTKEMDEMANSGIAAHWLYKSSGDGGTSQVRARRWVQGLLEMQQRAGDSLEFIENVKIDLFPDEVYVFTPKGKIIDLPAGATAVDFAYSVHTDIGNSCVAVRINQRLAPLSQPLESGQKVEILTSKNVQPNPNWLNFVVTAKARSAIRHYLKHQRHHDSIALGQRLLEKALTKFDLKLEQLTRGVREANYESFENLLEEIGLGNRAAFSAAKLLVPPGTTETE--ASNISSPLTIDAQEGMMISFARCCRPIPGDTIMGHISSGKGVVVHRDTCRNAAELRHPENIMAVSWSADVKGEFLGDVRVEVESERGIIARLATRITEEGASIEQIHVDEKDAQHSTIALTLEVTNRVHLAQVMKRLRNLPAVIKIARP
>WP_010864938.1_GCF_900087055.1|Plesiomonas_shigelloides|SpoT
--MYLFESLYQVAQRYLPEDQIDRLRQAFIVARDAHEGQTRSSGEPYITHPVAVACILGEMHLDHETLMAALLHDVIEDTDITHQDLQERFGKSVAELVEGVSKLDKLKFRDKKEAQAENFRKMIMAMVQDIRVILIKLADRTHNMRTLGSLRPDKRRRIARETLEIYSPLAHRLGIHHLKTELEELGFEALYPNRFRVLKEVVKAARGNRKEMIQKILSEIDGRLREVGISAKVSGREKHLYSIYNKMRLKEQRFHSIMDIYAFRVIVKDVDSCYRVLGQMHSLYKPRPGRVKDYIAIPKANGYQSLHTSMIGPHGVPVEVQIRTDYMDQMAEMGVAAHWAYKQQGEVSTAQIRAQRWMQSLLELQQSAGNSFEFIESVKSDLFPDEIYVFTPEGRIVELPAGSTPVDFAYAVHTDIGHTCVGARVDRLPFPLSQALSSGQTVEIITAPGTRPNAAWLNFVVSSKARAKIRQMLKNLKRDDSVSLGRRLLNHALGS--VKLEKVKRVLDDLKLHTQDDLLAEIGLGNAMSVVIARRLQQEVSEQPE-GKALPHKKLPIRGADGILLTFAKCCRPIPGDPIIAHVSPGKGLVIHHESCRNIRGYQEPEKFMAVEWDKSASQEFITEIKVEMVNHHGALADLTAVIATTESNIYNLTTEERDGRVYNIFIRLSAHDRVHLANIMRKIRVMPDVIKVSRN
>WP_006459696.1_GCF_000227665.2|Thiomicrospira_aerophila_AL3|SpoT
MAPRSLDGLISKAEAYLKPAQVQQIIAAFEFGDLAHAGQTRKAGGAYIWHPVAVAEILAEIQLDHESLIAAILHDVIEDTPYTKQDIIDRFGEKVADIIDGVTKLGKLAFDNPQEAQAESFRKMMLAMSRDIRVILIKLADRLHNMRTLGVMRPDKQRRIARETLDIYAPIAARLGINSFRIELEDLGFKAMYPKRYAALEKAIKKARGNRKEVVDQISDALTARLKQEGYDAKVLGREKHLFSLYKKMRAKRLSFVEVLDIFAFRIIVPHVDDCYRALGLVHSLYKPLPGKFKDYIAIPKANGYQSLHTLLFGPFGVHIEVQIRTDAMHEVSEHGIAAHWHYKLSGETHAIDERAQEWVRNLLEIQQSAGNSLDFLENVKIDLFPDVTYVFTPQGDIVTLPRNATAVDFAYAVHTNLGHACVGCRIDRQLMPLRTTLESGQTVEIIKSKETQPNPNWLNFVTTAKARAQIRSFLKNQHDQSAEELGQKLLTKALLIHGLSYQHLITLIAQLHLENWSQLLNDIGLGRRMAGLVAKQIADTLTDADAQASAGAHQPLAISGTEGLVVNYAQCCHPIPGDEIIGFMSSGKGLVIHRQECKNVRHYQQPDKWLDVEWSADSEQLFSVDVQIEAKNQRGTLAMVASEIANTKTDIQRVRSEDKDETYSVMHFVLSVRNREHLEDLLRHLRRIPLIEKAFRV
>XP_003494675.1_GCF_000188095.1|Bombus_impatiens|SpoT
MAKETVIALREIEDTYLPQKQLDMIQDAYIYARDAHEGQYRSSGEPYITHPVAVACILADLRLDSDTITAALLHDTIEDTPVTYEDITQRYGHHVAELVEGVSKLDKLKFRNRQEAQAENFRKMVMAMVQDVRVILIKLADRTHNMRTLGALRSDKRRRIAKETLEIFAPLAYRLGIHHIKAELEVLGFENLYPNRAKVIKKVVNAARSTRKEMIQQILSEIQMRLAQANIEGHVEGYEKNIYSIYLKMKLKEQKFHSIMDIYDFRIVVKEVDICYRVLGLMHNLYKPRVGRFRDYIAIPKANGYQSLHTSTIGPRGVPVELQIRTDDMDQMAEMGITAHWAYNKNDENTTTQIKVQRWMQNLLELQQSVSSSFEFIENVKSDLFPKEIYVFTPKGRIVELPEGATAIDFAYAVHSDIGYHCIGAIVDRKPYPLSRPLDSGQTVEILTDEGSLPNAAWLNFVVSSKARSRIRQALKNLKRNDAISLGRRLLNHALST-PGGILNIDRTLKFMKLACLDDLLAEIGLGHIMSNFVAKGLEHSIVE----LISGDRQKLVIKSDESGLITLAKCCRPIPNDPIMGYVSADKGLTLHHKACRHISEHIEPEKYISFEWKNDSTQRFITELKIVIKNNQTALANIVSIINQHHANVCGLNTSEKEHRLYIICLLLEVHNTDQLATIIKQISYLNDVINIQRN
>WP_068857808.1_GCF_001676655.1|Perlucidibaca_aquatica|SpoT
M-SSGIDTLCKRLSDYLTPDQVADIRRAYFFSEQAHLGQFRRNGDPYVTHPLAVAHILCDMHMDHQSLMAAMLHDVIEDTGVSKEALSTDFGPDVAMLVDGVTKLTQVHFNSKAEAQAENFQKMILAMTQDVRVIVVKLADRLHNMRTLDVLTLEKRKRVARETLEIYAPIAMRLGMNDIRIEYEELGFQAIWPMRAERIRGAVLAARGHRKEMVVTLEAALSERLKSEGLTARVEGREKHLYSIYEKMRDKRRNFAEIMDVYGFRVIVENVDACYRALGIMHNLYKPIPGKFKDYIAIPKTNGYQSLHTVLKGPRGVPIEVQIRSEAMDAMASNGIAAHWLYKSDGFTNTSQTRAREWMKSLLELQRNAGDSLEFIESVKVDLFPDEVYLFTPKGRIMTLPRGATPVDFAYAVHSDVGDTCVAARVDNRLAPLSLPLMTGQTVEIVTAPGARPNPGWLDFVVTSRARAKIRHFLKDQQGSESQDLGRRLLAKALSNIGASLKTVKKVLRELGMQELEELLESVGLGNQVPQIVARRLVPEEEGILDSKRNAAAKGIAIRGTEGLVVSYARCCRPLPGDDIMGHLSAGRGIVVHRQKCRNISELRSPDKCLPLRWSDKIDREFQSELRIALVNQRGLLATIASVVTDSNANIEHISIEEKGSHHGVMQLGLLVKDRIHLAQIIKRIRVLTGVDKVIRV
>WP_045797176.1_GCF_000964595.1|Orientia_chuto_str._Dubai|rickRel
-------------------MTMQTIDFAVKNCIYHA------------LYPLEIGQIIVAIYPNYSLVIASMLCTTIKITKSDLTKIKNNFGLDIVKLVKNYLKI-SFNNYLQNDNQT---RTILLEIDKDLEVLLVRLAYLLHYISLFNQITKEQSQYIIVEILEVYLPLITELGINDIQTKVHKFFLKLLFSASERDIIDYLN-TIKDAELVIYNIADKIRDNLQHAEIKAVISARIKSFCSIQQKMENKSIRLDQLNDIIALRVIIDSTHDCYTVLKLLHNDYEFLPEKVQDFIKVPKQNGYQSLHTIIIGPTKQKIEVQIRTSKMHEVAQSGLLH-----------------------------------------------------------------------------------------------------------------------------------------------------------------------------------------------------------------------------------------------------------------------------------------------------------------------------------------------------------------------
>WP_019231326.1_GCF_000309075.1|Occidentia_massiliensis|rickRel
MI------ILDKIRQFSP-----RISESIGFAI-KH------------QNVLEMANSIATIYPNSKTVIAALLYSTLETTNLTLKEVNDCFGSEIMELINNIIKFPKVNYSPYHIVQTERFVELLLTIDEVIEVLVIKLTHLLCNIM-FNSKSVKERQLATLELMEFYVALLENAGMEALKIELQDFCFKMLQPKLRSYILNCFQNIYND--KVLINVINTLKHVLDEAGIAAEISGRVKTPYSIWIKMRRNKDELKQLYDVVAVRIIVKDQLECYLVLDIVHNQYQNIPDRFSDYIKTPKANGYQSLHTIIISSIKQNIEIQIRSKAMHNIALYGSAA-----------------------------------------------------------------------------------------------------------------------------------------------------------------------------------------------------------------------------------------------------------------------------------------------------------------------------------------------------------------------
>WP_048751060.1_GCF_001051325.1|Rickettsia_aeschlimannii|rickRel
MT-----QIITILQRYFD-TQFDIIKFLLKYC-HNN------------KYSLEISETLISIYPDTKSVITSLLFFSSVKNHLTLTHIKHHFGEEIATIFFSLAELFRIQNTYCNTQET---FQLFCSLKPNIRILLIRFAYLLHKI-IFNNISDIEYYLMSEEIKDIYVPLFKEITVEKINNVLQNVCLEILQPKLYKFITDFLKVNYQNPDQLVIKVINSFHDILSRLDVAYAISGRVKSTYSIAQKLINKSNEIKNLCDIIGIRVIVTQDNECYKVLNTILNYYAHVPKRNKDFIKSPKKNNYQSLHTVIIDKDLRKLEVQIRTRRMHNIAQSGSAS-----------------------------------------------------------------------------------------------------------------------------------------------------------------------------------------------------------------------------------------------------------------------------------------------------------------------------------------------------------------------
>XP_012260484.1_GCF_000344095.1|Athalia_rosae|Mesh1
---------------------------CANFAAEKHSRQRRKDETPYINHPIGVANILTNEGVDPVVILAALLHDTVEDTDTTFDEIEKEFGETVSRVVEEVTDDKSLP---KAERKLQQIITS---KNRSREAKLVKLADKIYNLRDLQKGAP----------------------------------------------------------------------------------------------------------------------------------------------------------------------------------------------------------------------------------------------------------------------------------------------------------------------------------------------------------------------------------------------------------------------------------------------------------------------------------------------------------------------------------------------------------------
>XP_005521867.2_GCF_000331425.1|Pseudopodoces_humilis|Mesh1
---------------------------AVDFAARKHKEQRRMDGTPYINHPIGVARILAHEAVDIVVLQAALLHDTVEDTDTTFSEIEERFGAEVRRVVEEVTDDKTLP---KMERKRLQIERA---PFCSSRAKLVKLADKLYNLRDLNRCTP----------------------------------------------------------------------------------------------------------------------------------------------------------------------------------------------------------------------------------------------------------------------------------------------------------------------------------------------------------------------------------------------------------------------------------------------------------------------------------------------------------------------------------------------------------------
>WP_002692167.1_GCF_000245015.1|Beggiatoa_alba_B18LD|Mesh1
---------------------------ALRFSADKHRDQRRRDVSPYINHPIQVATLLWEVGVDIAVIIAALLHDTLEDTNTQADEIQNLFGLTVLNIVQEVTDDKSLE---KAERKRLQVERA---PHKSHSAKLVKLADKICNVRDILYTPP----------------------------------------------------------------------------------------------------------------------------------------------------------------------------------------------------------------------------------------------------------------------------------------------------------------------------------------------------------------------------------------------------------------------------------------------------------------------------------------------------------------------------------------------------------------
>WP_081421424.1_GCF_001443605.1|Salinivirga_cyanobacteriivorans|Mesh1
---------------------------AVSKAAWLHRYQRRKGKIPYINHPVKVALMLAECGHDIELLQAAVLHDVIEDTEYTLEQLAAEFSEKVAGIVAEMTDDMSLP---SKKRKQLQVVHA---PELSADAAKIKIADKACNINDILEY------------------------------------------------------------------------------------------------------------------------------------------------------------------------------------------------------------------------------------------------------------------------------------------------------------------------------------------------------------------------------------------------------------------------------------------------------------------------------------------------------------------------------------------------------------------
>WP_094417020.1_GCF_002251265.1|Rhodopirellula_sp._MGV|Mesh1
---------------------------AVLFAADKHSDQRRKNGTPYINHPIEVADHLARVGVDQSILIAALLHDTVEDTEATESEIRERFGCDIAALVMECTDDKSLP---KQERKRLQVVNA---PHKSDGAKQIKLADKTCNLRTMLDDPP----------------------------------------------------------------------------------------------------------------------------------------------------------------------------------------------------------------------------------------------------------------------------------------------------------------------------------------------------------------------------------------------------------------------------------------------------------------------------------------------------------------------------------------------------------------
>XP_004996879.1_GCF_000188695.1|Salpingoeca_rosetta|Mesh1
---------------------------TASFAAHAHRKQRRKDGTPYINHPIGVADLIANVGEDIVVLQAALLHDTVEDTDVTLEQLKDEFGPEVAQVVAEVSDDKGLN---KHERKLQQIEHA---ASASRRGKLVKLADKLYNLRDLKRQLP----------------------------------------------------------------------------------------------------------------------------------------------------------------------------------------------------------------------------------------------------------------------------------------------------------------------------------------------------------------------------------------------------------------------------------------------------------------------------------------------------------------------------------------------------------------
>XP_013094979.1_GCF_000457365.1|Biomphalaria_glabrata|Mesh1
---------------------------CANFAALKHKDQRRKDQTPYVNHVIGVAYILTNEAIDISVIQAALLHDTIEDTGTSFYELQAEFGEDVANLVKEVTDDKTLP---KEERKLQQILNA---PKSSYRAKLVKLADKLYNLRDLRRATP----------------------------------------------------------------------------------------------------------------------------------------------------------------------------------------------------------------------------------------------------------------------------------------------------------------------------------------------------------------------------------------------------------------------------------------------------------------------------------------------------------------------------------------------------------------
>WP_080807648.1_GCF_002075285.2|Halomicronema_hongdechloris_C2206|Mesh1
---------------------------ALAFAAHQHRHQRRKGTLPYINHPIALVHILWHEAIDPVVLTSALLHDTVEDTGTSFEQIDGQFGPEVGAIVRQLTDDKTLP---KATRKQQQIDHA---PHLCDRAKLVKLADKIHNLRDLRQHPP----------------------------------------------------------------------------------------------------------------------------------------------------------------------------------------------------------------------------------------------------------------------------------------------------------------------------------------------------------------------------------------------------------------------------------------------------------------------------------------------------------------------------------------------------------------
>XP_001894327.1_GCF_000002995.3|Brugia_malayi|Mesh1
---------------------------ACNFAAERHRLQRRKDQTPYINHPIGVANILSSEVVDSATIAAALLHDTVEDTSTTFQEISSLFGEEISQIVQECTDDKSLP---ASVRKQLQIENA---AKHSHKAKLIHLADKLYNLRDLERETP----------------------------------------------------------------------------------------------------------------------------------------------------------------------------------------------------------------------------------------------------------------------------------------------------------------------------------------------------------------------------------------------------------------------------------------------------------------------------------------------------------------------------------------------------------------
>XP_021867791.1_GCF_002102565.1|Kockovaella_imperatae|Mesh1
---------------------------TIDFAAMKHSSQRRKDQTPYINHPIACANFLASTGIDIRVLQAAVLHDTVEDTNTTIPEIAEVFGIDVATIVEECTDNTALS---GQERKAEQVRTA---GSKSKEAQQVKLADKLHNLESIRRSPP----------------------------------------------------------------------------------------------------------------------------------------------------------------------------------------------------------------------------------------------------------------------------------------------------------------------------------------------------------------------------------------------------------------------------------------------------------------------------------------------------------------------------------------------------------------
>WP_096030690.1_GCF_000751535.1|Candidatus_Protochlamydia_massiliensis|Mesh1
---------------------------AALFAIKKHRLQTRQDLTAYIIHPIGVAQLLLSIGFDPDLIIAALLHDTVEDTQTTYEEITQQFGSRVAGFVEEVTDDKSLP---KLERKRLQIEDA---PDKSAGAAQIKLADKLYNLTDLTIHPP----------------------------------------------------------------------------------------------------------------------------------------------------------------------------------------------------------------------------------------------------------------------------------------------------------------------------------------------------------------------------------------------------------------------------------------------------------------------------------------------------------------------------------------------------------------
>WP_087862701.1_GCF_900184705.1|Brevefilum_fermentans|Mesh1
---------------------------AIIFATRKHHGQVRKGAAPYIIHPLAVAREIFTTGVDPQVLVAAILHDTLEDTDTKPEEIRSLFGEEVLNIVLEVSDDKSQE---KMCRKQLQVINA---PNLSYPARIVKLADKLINCRDILYFPP----------------------------------------------------------------------------------------------------------------------------------------------------------------------------------------------------------------------------------------------------------------------------------------------------------------------------------------------------------------------------------------------------------------------------------------------------------------------------------------------------------------------------------------------------------------
>XP_002740112.1_GCF_000003605.2|Saccoglossus_kowalevskii|Mesh1
---------------------------CMHFAAIKHTDQRRKDKTPYINHPIGVARILSKEAINLHILQAALLHDTVEDTDTSFDEIEKQFGAEVRHIVAEVTDDKSLP---KMERKRKQIEHA---PHISREAKLVKLADKLYNLRDLKRVAP----------------------------------------------------------------------------------------------------------------------------------------------------------------------------------------------------------------------------------------------------------------------------------------------------------------------------------------------------------------------------------------------------------------------------------------------------------------------------------------------------------------------------------------------------------------
>XP_016613187.1_GCF_000182565.1|Spizellomyces_punctatus_DAOM_BR117|Mesh1
---------------------------AIHFAALKHSTQRRKDGTPYINHPIGVAHILWYEGVDIGALQAAVLHDTVEDTDTSFEELELEFGNEVRQIVAECTDDKTLP---KAERKRLQVENA---PKKSDKAKLVKMADKIYNLRDLQREPP----------------------------------------------------------------------------------------------------------------------------------------------------------------------------------------------------------------------------------------------------------------------------------------------------------------------------------------------------------------------------------------------------------------------------------------------------------------------------------------------------------------------------------------------------------------
>XP_784835.1_GCF_000002235.4|Strongylocentrotus_purpuratus|Mesh1
---------------------------CVDFSAKKHTNQRRKNETPYINHPIGVARILAKEAVDLATLQAAILHDTVEDTDTTFEEIEKQFGKEVRDIVDDVTDDKSLP---KMERKRRQIEHA---SHCCPKAKLVKLADKLYNLRDLDQEIP----------------------------------------------------------------------------------------------------------------------------------------------------------------------------------------------------------------------------------------------------------------------------------------------------------------------------------------------------------------------------------------------------------------------------------------------------------------------------------------------------------------------------------------------------------------
>WP_083450147.1_GCF_001190945.1|Luteipulveratus_mongoliensis|actSpo2
---------------------------AYRYAASRHEGQRRPAGEPYVRHLLEVVEIMAALDVDADMLEAGLLHDVVEDTDGTSAEITERFGGRTADLVAHVTMPEILP---GQDKRLVRLAYLDGLRDARPDVLRLKLSDRYSNVQRLHTHPREKQRSYYAETLEHFVPLAKVDDRLA---ELFA--------------------------------------------------------------------------------------------------------------------------------------------------------------------------------------------------------------------------------------------------------------------------------------------------------------------------------------------------------------------------------------------------------------------------------------------------------------------------------------------------------------------------------
>WP_052763222.1_GCF_900105925.1|Jiangella_alkaliphila|actSpo2
---------------------------AYAFAAEHHAGQTRPAGEPYTRHLLEVAEILAELDVDTDLLAAALLHDVVEDTPATSADVAERFGPRVATLVDAVTKPPPEP---GEDGAAVRLRYLDHLRDLPADTLRLKLADRYSNVQRLHTHPRAKQRAYYAETRRHLVPLAAVDPRMA---ALFA--------------------------------------------------------------------------------------------------------------------------------------------------------------------------------------------------------------------------------------------------------------------------------------------------------------------------------------------------------------------------------------------------------------------------------------------------------------------------------------------------------------------------------
>WP_028927551.1_GCF_000620785.1|Pseudonocardia_acaciae_DSM_45401|actSpo2
---------------------------AYEFAGAWHADQVRPAGEPYVWHLLEVLEIAYKVGLDPDSLRAALLHDVVEDTPVTAEQVKVNFGASTAELVGWLTKPAPAP---GQASEQLRARYLERFASAPPAARLIKLADRYSNVQRLDTHPRAKRRAYYLETREHFLPLAAATPAFA---ELFD--------------------------------------------------------------------------------------------------------------------------------------------------------------------------------------------------------------------------------------------------------------------------------------------------------------------------------------------------------------------------------------------------------------------------------------------------------------------------------------------------------------------------------
>WP_030168772.1_GCF_000718255.1|Spirillospora_albida|actSpo2
---------------------------AVDAARRWHGDQKRPTGVPYVEHLLEALEVLVGAGVDPVVLDAVLLHDVVEDTAATLADVEDAFGPEVAELVDWVTKPPTGGR-GRQAKRAAKAAYLRRLRDAPREAVLVKLADRVSNVQELDRMPTDFQRRYHAETVAYILPLAEAEPWFA---AWYA--------------------------------------------------------------------------------------------------------------------------------------------------------------------------------------------------------------------------------------------------------------------------------------------------------------------------------------------------------------------------------------------------------------------------------------------------------------------------------------------------------------------------------
>WP_019629115.1_GCF_000381885.1|Actinomadura_atramentaria_DSM_43919|actSpo2
---------------------------AAAAALAWHGDQTRPTGAPYVEHLLEALEAQAGAGVDHGVLAATLLHDVVEDTSATVSDVEARFGADVAELVDWVTKPPATGP-GRQAKRAAKAAYLRRLRDAPPRAVQVKLADRISNVQRLEQMPPDFQRRYYAETVTYVLPLAPPGSWYA---DWYA--------------------------------------------------------------------------------------------------------------------------------------------------------------------------------------------------------------------------------------------------------------------------------------------------------------------------------------------------------------------------------------------------------------------------------------------------------------------------------------------------------------------------------
>WP_043618185.1_GCF_000725485.1|Nonomuraea_candida|actSpo2
---------------------------AVAFAGRRHGMQQRPTGRPYLEHLLEALEVAVGAGVDRDVLVATVLHDVLEDTPCTEADLAQRFGPEVAALVRWVTRPRGG----------AKADHLASLAKAPPRAVLVKLADRVSNVQELQRMPWRFQRRYYLETVSSIVPLAQAHPWFA---RWFG--------------------------------------------------------------------------------------------------------------------------------------------------------------------------------------------------------------------------------------------------------------------------------------------------------------------------------------------------------------------------------------------------------------------------------------------------------------------------------------------------------------------------------
>WP_085067067.1_GCF_000717135.1|Catenuloplanes_japonicus|actSpo
---------------------------ALDLAADLHREDRR--REPYLNHLLRVALRIMYYRVDVDVLVAALLHDAVEDTEAALAEVARRFGTRVADLVASVTNPQYDP---DQDRYEQYREHVAESLDRDPWARVIKISDFTDNGVGIIHTTP-KMASSARK----YRPLVAT--------------------------------------------------------------------------------------------------------------------------------------------------------------------------------------------------------------------------------------------------------------------------------------------------------------------------------------------------------------------------------------------------------------------------------------------------------------------------------------------------------------------------------------------
>WP_071807372.1_GCF_001884705.1|Couchioplanes_caeruleus_subsp._caeruleus|actSpo
---------------------------ALALASRLHADDRR--REPYLNHLLRVAIRIVYYRIDVDVLTAALLHDAVEDTDSAVAALAKRYSPRVAELVRSVTNPEYDP---HRDRNEQYRTHVAASLEQDPWARVIKVSDFTDNGLGVIHTTD-KARSSAMK----YRPLVPK--------------------------------------------------------------------------------------------------------------------------------------------------------------------------------------------------------------------------------------------------------------------------------------------------------------------------------------------------------------------------------------------------------------------------------------------------------------------------------------------------------------------------------------------
>WP_027343689.1_GCF_000428945.1|Hamadaea_tsunoensis_DSM_44101|actSpo
---------------------------ALDLAARLHAEQRR--REPYLNHLLRVTIRIKYYGIDPDVLIAALLHDSVEDREAALARLAGEFGPRVATLVASVTNPRYAP---DRDAHEQYREHVAAALDRDPWARVIKISDFTDNGVGVIHATP-KVVSSARK----YRPLVPI--------------------------------------------------------------------------------------------------------------------------------------------------------------------------------------------------------------------------------------------------------------------------------------------------------------------------------------------------------------------------------------------------------------------------------------------------------------------------------------------------------------------------------------------
>WP_013734562.1_GCF_000204155.1|Verrucosispora_maris_AB-18-032|actSpo
---------------------------ALELAARLHRDDRR--REPYVNHLLRVAIRLMHYQVEPDVIVAGLLHDAVEDTSAALAVLADRFGARVARLVAAVTNPPWDP---ERDRNEQYREHLVHSLDGEPWARVIKVSDFTDNGVGVIHSVP-KVEALARK----YRPLVPV--------------------------------------------------------------------------------------------------------------------------------------------------------------------------------------------------------------------------------------------------------------------------------------------------------------------------------------------------------------------------------------------------------------------------------------------------------------------------------------------------------------------------------------------
>WP_012784917.1_GCF_000024025.1|Catenulispora_acidiphila_DSM_44928|actSpo
---------------------------AERVASRLHAADKR--REPYANHLLRVAIRIVHYHVDVEVLCAALLHDAVEDREAALTMLGRAFTPRVADLIAAVTNPDYDP---ERDRQEQYREHVVESLEAHPWARVIKLSDFTDNGVGIIHTTP-KVRKASAK----YAPLVPQ--------------------------------------------------------------------------------------------------------------------------------------------------------------------------------------------------------------------------------------------------------------------------------------------------------------------------------------------------------------------------------------------------------------------------------------------------------------------------------------------------------------------------------------------
>WP_067695823.1_GCF_001509495.1|Actinoplanes_awajinensis_subsp._mycoplanecinus|actSpo
---------------------------ALELATTLHAADRR--REPYLNHLLRVAIRIIYYAVDVDVLVAALLHDAVEDTEAALGVLANRFNPRVSDLVRSVTNPEYDP---LRDRHEQYREHVADSLDRSPWARVIKISDFTDNGVGVIHTTD-KAHRSATK----YRPLVPK--------------------------------------------------------------------------------------------------------------------------------------------------------------------------------------------------------------------------------------------------------------------------------------------------------------------------------------------------------------------------------------------------------------------------------------------------------------------------------------------------------------------------------------------
>WP_033362178.1_GCF_000716715.1|Dactylosporangium_aurantiacum|actSpo
---------------------------ALDVATRLHRDDRR--REPYINHLLRVAIRVMHYEVDVDVIAAAVLHDAVEDAESAVAALAARFGARTAHLVAAVTNPVYDP---ADDKDEQYRRHVRQSLEREPWARVLKVSDFTDNGVGVIHTTP-KVARSAAK----YRPLVPV--------------------------------------------------------------------------------------------------------------------------------------------------------------------------------------------------------------------------------------------------------------------------------------------------------------------------------------------------------------------------------------------------------------------------------------------------------------------------------------------------------------------------------------------
>WP_013286704.1_GCF_000145235.1|Micromonospora_aurantiaca_ATCC_27029|actSpo
---------------------------ALDLAADLHRDDRR--REPYLNHLLRVAIRLMHYQVDVDVIVAGLLHDAVEDTPAALDALSDRFGARVARLVAAVTNPAYDP---GRDRDEQYREHVAASLEREPWARVIKVSDFTDNGVGVIHTIP-KVTRAATK----YRPLVPV--------------------------------------------------------------------------------------------------------------------------------------------------------------------------------------------------------------------------------------------------------------------------------------------------------------------------------------------------------------------------------------------------------------------------------------------------------------------------------------------------------------------------------------------
>WP_051104970.1_GCF_000379685.1|Catelliglobosispora_koreensis_DSM_44566|actSpo
---------------------------ALKLATTLHDGQRR--REPYINHLLRVTLRILYYRVDAEVLTAALLHDAVEDTTEALLVLAQRYSHRVARLVDAVTNPDYDP---ARDKNEQYRNHVAEALEFEPWARVIKISDFTDNGVGIIHTTD-KLVKASTK----YAPLVPI--------------------------------------------------------------------------------------------------------------------------------------------------------------------------------------------------------------------------------------------------------------------------------------------------------------------------------------------------------------------------------------------------------------------------------------------------------------------------------------------------------------------------------------------
>WP_043693864.1_GCF_000308455.1|Nocardia_abscessus_NBRC_100374|actSpo
---------------------------ALDLAADLHRDDRY--REPYLSHLLRVTIRIIHYEVDPDVVAAGLLHDSVEDVDAALGALSDRFGVRVADLVAAVTNPEPDP---ARDRQAQYREHVAANLDRDPWARVIKLSDFTDNGVGILYATP-TMAKLAAK----YRPLTAV--------------------------------------------------------------------------------------------------------------------------------------------------------------------------------------------------------------------------------------------------------------------------------------------------------------------------------------------------------------------------------------------------------------------------------------------------------------------------------------------------------------------------------------------
>WP_092376933.1_GCF_900109115.1|Xiangella_phaseoli|actSpo
---------------------------ALELAARLHRDDRR--REPYLNHLLRVAIRMLHYQVDTDVIVAGLLHDAVEDTAAALTVLADRFGPRVARLVAAVTNPPWDP---GRDRHEQYHEHIATSLDREPWARVIKISDFTDNGVGVIHSVP-KVESSARK----YRPLVPV--------------------------------------------------------------------------------------------------------------------------------------------------------------------------------------------------------------------------------------------------------------------------------------------------------------------------------------------------------------------------------------------------------------------------------------------------------------------------------------------------------------------------------------------
>WP_095565411.1_GCF_002285795.1|Plantactinospora_sp._KBS50|actSpo
---------------------------ALELAAALHRDDRR--REPYLNHLLRVAIRMMHYQVDVDVIVAGLLHDTVEDRRAALAALADRFGARVARLVAAVTNPEYDP---DRDRNTQYREHVAANLEREPWARVIKVSDFTDNGVGIIHTVP-KVLSSAVK----YRPLVPV--------------------------------------------------------------------------------------------------------------------------------------------------------------------------------------------------------------------------------------------------------------------------------------------------------------------------------------------------------------------------------------------------------------------------------------------------------------------------------------------------------------------------------------------
>WP_014263034.1_GCF_000163895.2|Filifactor_alocis_ATCC_35896|cloSpo
---------------------------AIDFAVEAHKGQKRKKDTPYIYHPLNMACHALSMGIEDTVIAAILLHDVIEDCHKTATEL--PVGEEARELVVLLMYEKVNG---KER---DTVEAYYGEIAKNAKASLIKCIDRCNNLTTMSWLSRSRIYRMITETEKYYPTLLRSIK------------------------------------------------------------------------------------------------------------------------------------------------------------------------------------------------------------------------------------------------------------------------------------------------------------------------------------------------------------------------------------------------------------------------------------------------------------------------------------------------------------------------------------------
>WP_016147876.1_GCF_900167005.1|Butyricicoccus_pullicaecorum_DSM_23266|cloSpo
---------------------------ALSYAREKHQGQFRKSGDPYIVHPLTMACDALSMGIDDNTIATILLHDVCEDCGVLPEEL--PVNEDVRRGVQLMTFIVMEG---ETKEMA---KRYYNMLIQSKEAVITKLIDRCHNVSSMAGFSVEKLKSYIAETRTYILPLLRK--------------------------------------------------------------------------------------------------------------------------------------------------------------------------------------------------------------------------------------------------------------------------------------------------------------------------------------------------------------------------------------------------------------------------------------------------------------------------------------------------------------------------------------------
>WP_087378274.1_GCF_002160515.1|Anaeromassilibacillus_sp._An172|cloSpo
---------------------------ALTFAKQKYSGQLRKSGEPYFVHPLTMACNALGMGIDDDAIATILLHDVCEDCDVTPDEL--PVTDAVKHSVDLVTLRIMDG---ETQEIA---NRYYNMLLEDREATLCKLIDRCHNVSSMAGFSIEKLKSYISETREYVLPILRK--------------------------------------------------------------------------------------------------------------------------------------------------------------------------------------------------------------------------------------------------------------------------------------------------------------------------------------------------------------------------------------------------------------------------------------------------------------------------------------------------------------------------------------------
>WP_009532853.1_GCF_000242235.1|Stomatobaculum_longum|cloSpo
---------------------------ALLFAERCHAGQRRKGKLPYIIHPLTMACHALSLGLEDELIATALLHDTCEDCHLLPEEL--PVNAAVQEAVRRLTFFPEPG---VPHARA---DSYFARIPGNRTAVLTKLLDRCNNLSYMAYFSREKLLDYIDETERAVIPLLDY--------------------------------------------------------------------------------------------------------------------------------------------------------------------------------------------------------------------------------------------------------------------------------------------------------------------------------------------------------------------------------------------------------------------------------------------------------------------------------------------------------------------------------------------
>WP_092997066.1_GCF_900101015.1|Sarcina_sp._DSM_11001|cloSpo
---------------------------ALAFAREKHDGQYRKTGQPYIYHPLLLTCHALALGLEDDLLSACLLHDVCEDCGVLPEEL--PVNDQTREAVRLLTKPDTFG---RTD---PEYRTYYEGIARNRIALLVKLLDRCNNVSSMATFSDEEMAEYIQETQEYIHPLIEK--------------------------------------------------------------------------------------------------------------------------------------------------------------------------------------------------------------------------------------------------------------------------------------------------------------------------------------------------------------------------------------------------------------------------------------------------------------------------------------------------------------------------------------------
>WP_083962155.1_GCF_001653095.1|Hoyosella_altamirensis|mixSpo
---------------------------AVAFAADKHSDQTRKRGDPYISHLMAVSGMVIEDGGDTDEAIAGLLHDYIEDVDNGADALEQRFGARVRDIVIGCSGAKKEEIPDFRTRKQTYLDHLT--ATRDPATVRVSLADKVHNARSTVSDLET-------------------DG------------------------------------------------------------------------------------------------------------------------------------------------------------------------------------------------------------------------------------------------------------------------------------------------------------------------------------------------------------------------------------------------------------------------------------------------------------------------------------------------------------------------------------------
>WP_017746571.1_GCF_000346485.2|Scytonema_hofmannii_PCC_7110|mixSpo
---------------------------ALVYATRLHAKQTRKGKVPYISHLLSVAALVLEDGGDEDEAISALLHDAVEDQGATREAILNIFGERVIEIVDGCTDADTIPKPPWKERKEQYIEKL---RYASASVRRVVLADKLHNARSILRDLDR-------------------EG------------------------------------------------------------------------------------------------------------------------------------------------------------------------------------------------------------------------------------------------------------------------------------------------------------------------------------------------------------------------------------------------------------------------------------------------------------------------------------------------------------------------------------------
>WP_008327957.1_GCF_000152805.1|Maritimibacter_alkaliphilus_HTCC2654|mixSpo
---------------------------ALSLAARLHRTQTRKGGIPYISHLLAVSALVIEFGGDEDQAIAGLLHDAVEDQGDTADMIRATYGARVADIVLACSDSVQQDKEDWQWRKDRYIASL---ATKGEDALLVTSCDKLHNATAILTDLRE-------------------HG------------------------------------------------------------------------------------------------------------------------------------------------------------------------------------------------------------------------------------------------------------------------------------------------------------------------------------------------------------------------------------------------------------------------------------------------------------------------------------------------------------------------------------------
>WP_025656473.1_GCF_001404335.1|Faecalicatena_contorta|mixSpo
---------------------------AIEFASKAHEGQFRKGRRPYIVHPVEVAEIVATMTADEEIICAAVLHDTIEDCKVTEEILKLRFGERVASIVAQESEDKSLS---WEERKGATIQHL---GMAPLPVKMIGLADKLSNMRDIDRDYPV-------------------LG------------------------------------------------------------------------------------------------------------------------------------------------------------------------------------------------------------------------------------------------------------------------------------------------------------------------------------------------------------------------------------------------------------------------------------------------------------------------------------------------------------------------------------------
>WP_014067707.1_GCF_000224745.1|Rhodothermus_marinus_SG0.5JP17-172|mixSpo
---------------------------AIELAARWHDGTYRKSPVPVMAHLTTVALLVDRAGWDDVTVAAAFLHDALEDTNLRYEVLRERMGEAVARLVRDVTEQKYDEQGSWEERKADYLAHL---RTATPAAVAISLADKLHNLWTINQ--------SLQVGIDVFAPGRRALS------------------------------------------------------------------------------------------------------------------------------------------------------------------------------------------------------------------------------------------------------------------------------------------------------------------------------------------------------------------------------------------------------------------------------------------------------------------------------------------------------------------------------------------
>WP_011523141.1_GCF_000014005.1|Candidatus_Koribacter_versatilis_Ellin345|mixSpo
---------------------------ALLLAHDLHRHDIRKGGRPYISHLLGVCSLVVDYGGDEEMAIAALLHDAVEDHGPMLEQIRERFGDRVAHIVDGCTDSYVLDASPWLQRKQEYLARI---VHEDTDTRLVSAADKLYNARTIVRDLRE---------------------------------------------------------------------------------------------------------------------------------------------------------------------------------------------------------------------------------------------------------------------------------------------------------------------------------------------------------------------------------------------------------------------------------------------------------------------------------------------------------------------------------------------------------------
>WP_052301462.1_GCF_000092105.1|Planctopirus_limnophila_DSM_3776|mixSpo
---------------------------ALRVAAVAHHGQLRKANVPYLSHLAGVALILQRAGFDDELIAAAILHDIVEDTEVTIADLEKQFSPAVIQAVIASTEEKEDPTGPWRVRKEKHLAQM---RMASHAARAITLADKLHNLGATWFDLQE---------------------------------------------------------------------------------------------------------------------------------------------------------------------------------------------------------------------------------------------------------------------------------------------------------------------------------------------------------------------------------------------------------------------------------------------------------------------------------------------------------------------------------------------------------------
>WP_095511187.1_GCF_002283365.1|Rubrivirga_marina|mixSpo
---------------------------AIEIAAEWHDGTYRKGGTPAMAHVTAVALTVQRAGWGDEAVAAAFLHDALEDANLGRATLVALVGEEVVRIVEAVSEPKRDDVGPWRTRKEAYLRSL---SAGPVEAVAVSLADKLHNAYSMAS--------SLEAGIDIFSPGRKALS------------------------------------------------------------------------------------------------------------------------------------------------------------------------------------------------------------------------------------------------------------------------------------------------------------------------------------------------------------------------------------------------------------------------------------------------------------------------------------------------------------------------------------------
>WP_029521273.1_GCF_000703045.1|Persephonella_sp._IF05-L8|mixSpo
---------------------------AAEFANEAHKHQKRKSDLPYITHPLSVGLILSKFGAEEDEIIAGLLHDVIEDTEYTYEDIKNEFGRKIADIVLQLSEEKELP---WEERKKQHIDHL---KEADISTKRVALADKLANLYSIKHELKE-------------------HG------------------------------------------------------------------------------------------------------------------------------------------------------------------------------------------------------------------------------------------------------------------------------------------------------------------------------------------------------------------------------------------------------------------------------------------------------------------------------------------------------------------------------------------
>WP_012119515.1_GCF_000017805.1|Roseiflexus_castenholzii_DSM_13941|mixSpo
---------------------------ALQFAARAHRQQVRKGDIPYIAHVVHVSVILLRYGFDENVVVAGELHDVVEDCGVAPQELEALFGADVARLVEAVSEQKRSD-GSWEERKTGAIARL---QRGDPAIAALKAADALHNIHAIMADLAL-------------------VG------------------------------------------------------------------------------------------------------------------------------------------------------------------------------------------------------------------------------------------------------------------------------------------------------------------------------------------------------------------------------------------------------------------------------------------------------------------------------------------------------------------------------------------
>WP_096711766.1_GCF_900215215.1|Methanohalophilus_euhalobius|mixSpo
---------------------------AFEFAYNAHRDTARRCRTPYISHPMDVASILLKNSAPDIVVIAGLLHSIKKESKIDMVEVENKFGETVVNFVRAVSELDQTDDPSWKERNEACLKAL---DGVGRDVKLLFCAGKLASIRDMR--DEEKFHG-----------------------------------------------------------------------------------------------------------------------------------------------------------------------------------------------------------------------------------------------------------------------------------------------------------------------------------------------------------------------------------------------------------------------------------------------------------------------------------------------------------------------------------------------------------
>WP_062159413.1_GCF_001507665.1|Deinococcus_actinosclerus|mixSpo
---------------------------ALERAHRWHAGQYRKVGEPYLSHLLGVASIALEFGASEDEAIAALLHDALEDGPENIQTIREEFGDWVEQLVSGATEETALVAGPWAERKMAYLHRLIDTHVEEAASLLVSASDKLHNARAILADVLA-------------------FG------------------------------------------------------------------------------------------------------------------------------------------------------------------------------------------------------------------------------------------------------------------------------------------------------------------------------------------------------------------------------------------------------------------------------------------------------------------------------------------------------------------------------------------
>WP_088658023.1_GCF_002210325.1|Fibrobacter_sp._UWB1|mixSpo
---------------------------AIVFAVKAHQGAERKGGFPYIVHPMEAVSIAATMTSDQELLAAAALHDTVEDTAVTLKDVEREFGKRIAELVEAESDIEFEGKSSWRLRKEEAIERL---SSATNEVKIVALADKLSNIRAIYRDYQA-------------------IG------------------------------------------------------------------------------------------------------------------------------------------------------------------------------------------------------------------------------------------------------------------------------------------------------------------------------------------------------------------------------------------------------------------------------------------------------------------------------------------------------------------------------------------
>WP_049756554.1_GCF_000020525.1|Chloroherpeton_thalassium_ATCC_35110|mixSpo
---------------------------AVEFATLAHKGQFRKGKVPYILHPLGVAKILIDKNCAQPLIIAGILHDTVEDTPVTLAGIEAEFGEVVARLVAGVTEPEKSY--SWEYRKNHMLTEL---ERAPIDVLAVSCADKIDNLHSLSQDYEK-------------------HG------------------------------------------------------------------------------------------------------------------------------------------------------------------------------------------------------------------------------------------------------------------------------------------------------------------------------------------------------------------------------------------------------------------------------------------------------------------------------------------------------------------------------------------
>WP_013388959.1_GCF_000165505.1|Ilyobacter_polytropus_DSM_2926|mixSpo
---------------------------ALTLATKAHKNQCRKGTTPYIVHPVMVAMLLREEGCPEHLILSGLLHDTIEDSHITYEDINTKFGKKVAKIVLHLSDKDSLP---WETRKQCEIDFLK--KDATPEEIIVACADKFHNISCISADYKQ-------------------AG------------------------------------------------------------------------------------------------------------------------------------------------------------------------------------------------------------------------------------------------------------------------------------------------------------------------------------------------------------------------------------------------------------------------------------------------------------------------------------------------------------------------------------------
>WP_072931989.1_GCF_900130115.1|Nissabacter_archeti|paSpo
---------------------------ARTYATAAHGAQRRKYNEPYITHPTAVAELVRAHGGTRDMIAAAYLHDVIEDTQLTFDDLKEAFGESIAWKVDALTNKAGKEDGNRVQRFVINCRALI--NSLDEETMVIKLCDLLHNTSSIVEHDHGFAAIYLAEKEFMMDLMEGGLA------------------------------------------------------------------------------------------------------------------------------------------------------------------------------------------------------------------------------------------------------------------------------------------------------------------------------------------------------------------------------------------------------------------------------------------------------------------------------------------------------------------------------------------
>WP_025885783.1_GCF_000613885.1|Asaia_prunellae_JCM_25354|paSpo
---------------------------ARVFATRAHGAQKRKYGQEYIVHPEAVASSVMNTGGRPEAVAAAWLHDVVEDTPVTLSEIEAEFGTEVASLVEMLTDVSCHEDGNRAARKAIDRAHS---ARASAEGQTIKLADLLDNARSIIRHDKGFARVFLREVKQLLPFLEKGDR------KIRH--------------------------------------------------------------------------------------------------------------------------------------------------------------------------------------------------------------------------------------------------------------------------------------------------------------------------------------------------------------------------------------------------------------------------------------------------------------------------------------------------------------------------------
>WP_069844284.1_GCF_001747095.1|Fabibacter_sp._4D4|paSpo
---------------------------LLEFVKACHTDQKRKYHEPYWHHVYAVAEIVAEYE--PSGIEIALCHDLLEDTECTESDLSEKLNEKAAFIIAGVLDLTQFTEYNRKARKEKEAERL---GNISYIAQTVKYADLINNSESITEHDKSFAKVYLSEKADMLKLMDQGHP------------------------------------------------------------------------------------------------------------------------------------------------------------------------------------------------------------------------------------------------------------------------------------------------------------------------------------------------------------------------------------------------------------------------------------------------------------------------------------------------------------------------------------------
>WP_087279778.1_GCF_002158865.1|Comamonas_serinivorans|paSpo
---------------------------AMVFAREAHKDQRRKYGNPYSDHLAEVAGIVAAAENDEQMVAVSWLHDTAEDTAVTLEEIERRFGFMVAVGVSGLTDIE---TGNRAERKAKSRDRL---TRCAGWIQTIKVADLISNTSSIVENDPKFAVVYLEEARLLLDVLTRADP------RL--V-------------------------------------------------------------------------------------------------------------------------------------------------------------------------------------------------------------------------------------------------------------------------------------------------------------------------------------------------------------------------------------------------------------------------------------------------------------------------------------------------------------------------------
>WP_090974765.1_GCF_900112315.1|Parapedobacter_composti|paSpo
---------------------------ILDYATKVHAGQTRKYPDPYISHPIRVMETCRQYTHNTAVCAAALLHDVLEDTPVTERDMPRDIAEETLGYVVELTDVYTKRGYNRRTRKGMELKRL---TRISPNAQTIKYADIIDNASEIVMHDPDFSEVLLGEYRQLLEHLVRGNS------KLHA--------------------------------------------------------------------------------------------------------------------------------------------------------------------------------------------------------------------------------------------------------------------------------------------------------------------------------------------------------------------------------------------------------------------------------------------------------------------------------------------------------------------------------
>WP_038279816.1_GCF_000620025.1|Zymobacter_palmae_DSM_10491|paSpo
---------------------------ARTFATAAHAAQRRKYDDPYIVHPQRVAERVASVPHTPDMIAAAWLHDVVEDTAVTIEEIQREFGDDVAVLVAGLTDVSRLEDGNRKVRKAIDHAHS---AQQSPACKTVKLADLIDNSITIRRYGKGFARIFMDEMAISLPGLKEGDP------TLYA--------------------------------------------------------------------------------------------------------------------------------------------------------------------------------------------------------------------------------------------------------------------------------------------------------------------------------------------------------------------------------------------------------------------------------------------------------------------------------------------------------------------------------
>WP_073045170.1_GCF_001953305.1|Cnuella_takakiae|paSpo
---------------------------VRDYADAAHGSQMRKYPDRYIVHPVRVMELCAAYTNDLPVLAAALLHDVLEDTPVTKDEMSQQEAAKTTQLVVELTDVYIKANYNRKKRKEEERERI---RKTSPDAQTIKYADILDNCSEIIVHDPSFATVFLRECKKILAVIPNGHA------ALYQ--------------------------------------------------------------------------------------------------------------------------------------------------------------------------------------------------------------------------------------------------------------------------------------------------------------------------------------------------------------------------------------------------------------------------------------------------------------------------------------------------------------------------------
>WP_068613175.1_GCF_001677435.1|Woeseia_oceani|paSpo
---------------------------AKEFAFAAHNAQRRKYGEPYTVHLESVAMLVASVVDDEAMIAAAYLHDTVEDTDVTLADIENNFGCDVAYLVRYLSDISRPEDGNRAQRKHLDREHV---ARGDARVHTIKLADLIDNSATIQAYDPRFAKVYMQEKRLLLDDLDDGHP------EL----------------------------------------------------------------------------------------------------------------------------------------------------------------------------------------------------------------------------------------------------------------------------------------------------------------------------------------------------------------------------------------------------------------------------------------------------------------------------------------------------------------------------------
>WP_096354006.1_GCF_002355335.1|Variibacter_gotjawalensis|paSpo
---------------------------AANFAEYAHRFQKWGLNRPYSDHLAEVASIVASAGLRDEAVAAAWLHDVIALCGVDASTLGELFGSDVALLATEVTDSPLDS-GPRRFRKETDRERM---AVASGEAQTIKAAEMISEIQAVVVHNPQLADVYARECRDMIGVLFFADH------------------------------------------------------------------------------------------------------------------------------------------------------------------------------------------------------------------------------------------------------------------------------------------------------------------------------------------------------------------------------------------------------------------------------------------------------------------------------------------------------------------------------------------
>YP_001957046.1_GCF_000875305.1|Pseudomonas_phage_201phi2-1|paSpo
---------------------------ARAFSVAAHVGQKRKYGEDYFHHPEEVLQILLTYE-DLDAQVAALLHDVVEDTQVKLDQVNRIFGRKVAMYVEQLTEVSKPGDGNREARKALDLKHL---ELASHTAMCIKCADLISNSRSIVERDLNFARTYLVEKLRMLKAMEYLIG-----CAI----------------------------------------------------------------------------------------------------------------------------------------------------------------------------------------------------------------------------------------------------------------------------------------------------------------------------------------------------------------------------------------------------------------------------------------------------------------------------------------------------------------------------------
>WP_093409588.1_GCF_900115145.1|Salegentibacter_flavus|paSpo
---------------------------VLEFARKAHGTQQRKYEEAYIEHPIRVAGLVKSVTHTSEMICAAYLHDVVEDTPVSLQDIERKFGRKTASLVEELTDEYEKKNHNRRQRKQKEVERQ---AGMSPEAKTIKLADVIDNTRDILKNDPGFARKYIPEMEALTEALQGGDF------KL----------------------------------------------------------------------------------------------------------------------------------------------------------------------------------------------------------------------------------------------------------------------------------------------------------------------------------------------------------------------------------------------------------------------------------------------------------------------------------------------------------------------------------
>WP_014402873.1_GCF_000242255.2|Frateuria_aurantia_DSM_6220|paSpo
---------------------------ALLFAYQAHEGQVRKYGDPYITHPISVAAIVKSVAHMPTMIAACLLHDVVEDTDTRLIDVAVEFGEDVAELVDALTDASTPDDGNREARKRIDREWI---AKASPEAKTIKLADLIHNTQSIVLHDPKFAKVYMQEKRLLLEVLRDGDA------EL----------------------------------------------------------------------------------------------------------------------------------------------------------------------------------------------------------------------------------------------------------------------------------------------------------------------------------------------------------------------------------------------------------------------------------------------------------------------------------------------------------------------------------
>WP_007667894.1_GCF_000281955.1|Caulobacter_sp._AP07|paSpo
---------------------------AMLFARRAHATQVRKYGNPYADHLAEVAGIVATVAFSSLMTAVAWLHDCVEDCGVDPAEIKSLFGAEVAQGVVALSDME---TGNRAERKAASCARL---AAADGWIQTIKCADLISNTSSIVMHDPKFAVTYLAEKRALLAVLTKADG------RLHS--------------------------------------------------------------------------------------------------------------------------------------------------------------------------------------------------------------------------------------------------------------------------------------------------------------------------------------------------------------------------------------------------------------------------------------------------------------------------------------------------------------------------------
>WP_082168473.1_GCF_001192655.1|Caedibacter_varicaedens|paSpo
---------------------------AMIFALQAHEGQKRRYGEPYWLHLAEVAGMVSTLHHDPEVMAVAWLHDCLEDCPVTFEYICQRFGRLVAEGVLALSDLE---QGNRKERKRQSRERL---SRQSAWIQDIKVCDVMSNTASIVQCDPAFAKVYLREKRRLLDVLTKADV------SLRT--------------------------------------------------------------------------------------------------------------------------------------------------------------------------------------------------------------------------------------------------------------------------------------------------------------------------------------------------------------------------------------------------------------------------------------------------------------------------------------------------------------------------------
>WP_021235290.1_GCF_000445125.1|Novosphingobium_lindaniclasticum_LE124|paSpo
---------------------------ARQFATDARASHVRKYGEPYITHPIEVMEIVRSVPHTDEMLAAALLHDNIEDTGVTREDVEREFGEAVARLVMELTDQC--HEGNRATRKTAEAARL---GTISPDAQTVKLADFISNTKSIVAGNPGVAKVYLREKHRALEVMTAGDP------TL----------------------------------------------------------------------------------------------------------------------------------------------------------------------------------------------------------------------------------------------------------------------------------------------------------------------------------------------------------------------------------------------------------------------------------------------------------------------------------------------------------------------------------
>WP_095744246.1_GCF_002291405.1|Variovorax_boronicumulans|pavSpo
---------------------------ARAYALSMHGAQ-MYGAHPYSHHLDAVALTLLPYG--QEAQVIGYLHDVVEDTDATLAEVRLRFGDLVAACVALLTDEPGAN---RKERKSKTYAKLARVTGAEELALVVKVADRLSNVRACVADAHRDLWNVYRGEHEVFKAAAFRAG------------------------------------------------------------------------------------------------------------------------------------------------------------------------------------------------------------------------------------------------------------------------------------------------------------------------------------------------------------------------------------------------------------------------------------------------------------------------------------------------------------------------------------------
>WP_017007932.1_GCF_000286875.2|Enterovibrio_calviensis_FF-85|pavSpo
---------------------------ARTFARARHEGQ-RYGEFPYHVHLDDVERLAQPFG--MNAMIIAQLHDVLEDTTTSVDEIVHDFGELIALSVSYVTDPIASD---RATRKKQLNSRLQSLDENDDLALIVKACDRLANVKTCRLFSPDKFV-MYQSEHAEFRKAAYRHG------------------------------------------------------------------------------------------------------------------------------------------------------------------------------------------------------------------------------------------------------------------------------------------------------------------------------------------------------------------------------------------------------------------------------------------------------------------------------------------------------------------------------------------
>WP_081865410.1_GCF_000601485.1|Chondromyces_apiculatus_DSM_436|pavSpo
---------------------------ARTFAAERHGAQ-RYGDHPYTFHLERVRAVLADHGYGGALGVAAWLHDILEDTPTTRDEIADRFGAHVAALVWAVTGVG----ATRKERNASMYGKIR----DTEGAALLKLADRIANVEAARTRP-DKLRMYRSEAEAFTQALAG-LG------------------------------------------------------------------------------------------------------------------------------------------------------------------------------------------------------------------------------------------------------------------------------------------------------------------------------------------------------------------------------------------------------------------------------------------------------------------------------------------------------------------------------------------
>WP_005365168.1_GCF_000153265.1|Photobacterium_angustum_S14|pavSpo
---------------------------AQAFAKSRHGEQ-KYGDYPYHVHLDTVAEFARPYG--IDAMIVAQLHDVIEDTDTSFDELADLFGFTIADAVNYVTDVKLED---RAKRKLEINQRLLSLDPAEDLALIVKTCDRLANVQSSSNNSRRHFL-MYQAEHGAFKHAVYRAG------------------------------------------------------------------------------------------------------------------------------------------------------------------------------------------------------------------------------------------------------------------------------------------------------------------------------------------------------------------------------------------------------------------------------------------------------------------------------------------------------------------------------------------
>WP_088259698.1_GCF_002197845.1|Fimbriiglobus_ruber|pavSpo
---------------------------AREFAVSAHGDQ-RYGDRPYADHLDAVAALLAPYG--EQAQAIGYLHDVVEDTATSLEDVRREFGDDVAAIVGIVTDEPGAN---RRDRKARTNAKLSAVASGKELALVVKAADRLANLRESAAGGPASKLGMYRREHPEFQAAAHRPG------------------------------------------------------------------------------------------------------------------------------------------------------------------------------------------------------------------------------------------------------------------------------------------------------------------------------------------------------------------------------------------------------------------------------------------------------------------------------------------------------------------------------------------
>WP_010042573.1_GCF_000171775.1|Gemmata_obscuriglobus_UQM_2246|pavSpo
---------------------------ARAFAVVAHGEQ-RYGDQPYSVHLDAVAELLAPFG--DVAQVIGYLHDVVEDTDVPLDTVRQGFGDRVAACVSLVTDEPGAN---RRERKAKTNAKLSTVSGEESLALVVKAADRLANLRASASNDSGSKLGMYRREHPAFRESAYRPG------------------------------------------------------------------------------------------------------------------------------------------------------------------------------------------------------------------------------------------------------------------------------------------------------------------------------------------------------------------------------------------------------------------------------------------------------------------------------------------------------------------------------------------
>WP_077412839.1_GCF_002000055.1|Marinicella_sp._F2|pavSpo
---------------------------ARNFAIQHHGEQ-RYGDQPYAYHLDAVVSLLKPYG--DVAQVIGYLHDVVEDTAVTVEQIETKFGSLVAGAVGILSDQPGAD---RKERKLKTYALMAEVTGELEIALLVKTADRLANVQACGDHGRTDKLNMYQQEHPTFRQAVFRKG------------------------------------------------------------------------------------------------------------------------------------------------------------------------------------------------------------------------------------------------------------------------------------------------------------------------------------------------------------------------------------------------------------------------------------------------------------------------------------------------------------------------------------------
>WP_062664239.1_GCF_900055185.1|Grimontia_celer|pavSpo
---------------------------AKTFARARHEGQ-RYGEFPYYVHLDDVEKLAQPFG--INAMIVAQLHDVLEDTTTSVDELVHDFGDKIALSVSYLTDPVGGN---RSEKKRQLNQRFLQLDESDELALIVKACDRLSNVKACRLFHPEKFA-MYQGEHPEFRKAAYRYG------------------------------------------------------------------------------------------------------------------------------------------------------------------------------------------------------------------------------------------------------------------------------------------------------------------------------------------------------------------------------------------------------------------------------------------------------------------------------------------------------------------------------------------
>WP_086937928.1_GCF_002157795.1|Thaumasiovibrio_occultus|pavSpo
---------------------------ARTLARTRHAGQ-QYGTYPYSYHLDAVADLATPFG--TEAMIVAQLHDLIEDTDSSIDEIAADFGFTIADAVLYLTDTPFGE---RTQRKQEANARLKSLTVFEELALIVKACDRLANVRASKQLDPQRLQ-RYRDEHLEFRRACYRQG------------------------------------------------------------------------------------------------------------------------------------------------------------------------------------------------------------------------------------------------------------------------------------------------------------------------------------------------------------------------------------------------------------------------------------------------------------------------------------------------------------------------------------------
>WP_077480881.1_GCF_001996165.1|Salinivibrio_proteolyticus|pavSpo
---------------------------AREWARVRHALQ-RYGAQPYRCHLDHVERIAAPYG--EDARIVAQLHDILEDTATRVEEIAERFGPTIARAVMLVTDPRKPT---RHERKRALNQRLIALDPSDELALVVKTCDRLANVIASSEHSPPRFQ-QYQREHGGFRVAVYRPG------------------------------------------------------------------------------------------------------------------------------------------------------------------------------------------------------------------------------------------------------------------------------------------------------------------------------------------------------------------------------------------------------------------------------------------------------------------------------------------------------------------------------------------
>WP_058934040.1_GCF_001483865.1|Roseateles_depolymerans|pavSpo
---------------------------ARAFAVAAHADQ-MYGQHPYVHHLDAVASIAEPFG--ETAVVSAYLHDTVEDTAATKQQIDELFGTLVAECVALLTDQPGAD---RAERKHKTYAKLGQVQGQLEVALIVKAADRLANVRACVQDRNERLLTVYRNEHAMFRQAAYRPG------------------------------------------------------------------------------------------------------------------------------------------------------------------------------------------------------------------------------------------------------------------------------------------------------------------------------------------------------------------------------------------------------------------------------------------------------------------------------------------------------------------------------------------
>WP_085752101.1_GCF_002116905.1|Rhizobacter_gummiphilus|pavSpo
---------------------------ARSFAIHAHGDQ-KYGTRPYVDHLDEVAALARPYG--EEAEVVAYLHDTVEDTDVTLADVEARFGAKVAACVALLTDEPGAT---RKERKAKTYAKLATVSGPLELALLVKAADRLANVRACVRDGNQRLWQVYQGEHATFRPAAYRPG------------------------------------------------------------------------------------------------------------------------------------------------------------------------------------------------------------------------------------------------------------------------------------------------------------------------------------------------------------------------------------------------------------------------------------------------------------------------------------------------------------------------------------------
>WP_046009491.1_GCF_000967895.1|Oleispira_antarctica_RB-8|pavSpo
---------------------------ARTWAITHHGDQ-KYGENPYSVHLDAVAAIAKPFG--KLAEVVAYLHDVVEDTDFTVAQVSEEFGELVASCVAILSDEPGQD---RKDRKVKTYKKMAAVSGEQELALIVKASDRLANVRACVLDKHERLLAVYKSEHSVFKRSVYRAG------------------------------------------------------------------------------------------------------------------------------------------------------------------------------------------------------------------------------------------------------------------------------------------------------------------------------------------------------------------------------------------------------------------------------------------------------------------------------------------------------------------------------------------
>WP_008844168.1_GCF_000314975.1|Aliiglaciecola_lipolytica_E3|pavSpo
---------------------------ARDFAIESHGDQ-KYGKHPYSFHLDQVAEKARAFG--EEAEVIAYLHDVVEDTSVTIEDIESQFGKLVAICVSVITDETGNN---RQERKAKTYRKMAEVKGDAELGLIVKVCDRLANVSTSIKNHNAKMFNIYCQEHPVFKKSAFRQG------------------------------------------------------------------------------------------------------------------------------------------------------------------------------------------------------------------------------------------------------------------------------------------------------------------------------------------------------------------------------------------------------------------------------------------------------------------------------------------------------------------------------------------
>WP_028469868.1_GCF_000422765.1|Neptunomonas_japonica_DSM_18939|pavSpo
---------------------------ARNFAINAHGSQ-MYGEKPYSVHLDAVASLVKPHG--ETAEVIAYLHDVVEDTDVALDIITNEFGAFVSECVAIVTDEPGKT---RKERKAKTYEKMAHVHGAEELALLVKAADRLANVRSCVAGDNHRLMGIYKSEFPVFKQSAYREN------------------------------------------------------------------------------------------------------------------------------------------------------------------------------------------------------------------------------------------------------------------------------------------------------------------------------------------------------------------------------------------------------------------------------------------------------------------------------------------------------------------------------------------
>WP_014797833.1_GCF_000265505.1|Bernardetia_litoralis_DSM_6794|pbcSpo2
---------------------------ALYFACKAHEGQKMPNEFPYFLHITEVMTETLAFQKNDLGVLVAILHDTIEDTSVTLEEIETKYGTEVKNGVWAMTKNEILP---KEKQMNDSLEKL---LKQPKEVQFVKLADRIVNLKEPPHYNLEKRKRYQKEAQTILEKLGSTNE--------------YLA-------------------------------------------------------------------------------------------------------------------------------------------------------------------------------------------------------------------------------------------------------------------------------------------------------------------------------------------------------------------------------------------------------------------------------------------------------------------------------------------------------------------------
>WP_077287708.1_GCF_002104435.1|Colwellia_aestuarii|pbcSpo2
---------------------------AWNFASKAHCKQFIPGDVPYINHIGLVAMEVIALTIDNLAVVCALLHDTIEDTAVTFEDIETAFNQYVAAGVLALTKNTNLAT--KRDQMIDSLARI---KAQPLEISMVKMADRITNLQPPPAHTKDKIRNYRDEAQLILETLGTKNE--------------YLA-------------------------------------------------------------------------------------------------------------------------------------------------------------------------------------------------------------------------------------------------------------------------------------------------------------------------------------------------------------------------------------------------------------------------------------------------------------------------------------------------------------------------
>WP_010182795.1_GCF_000255455.1|Aquimarina_agarilytica_ZC1|pbcSpo2
---------------------------AWEFATRAHKNQTYEDQIPYLNHIGSVAMEIIAIQTDNLAIQCALLHDTIEDTIHTYEDIKTLFGKNVADGVLALTKDETLNT--KEAMMLDSLDRI---KNQPHEIWMVKMADRICNLYHPPFYNNDKKIIYQKEAITIHTELKSASK--------------YLS-------------------------------------------------------------------------------------------------------------------------------------------------------------------------------------------------------------------------------------------------------------------------------------------------------------------------------------------------------------------------------------------------------------------------------------------------------------------------------------------------------------------------
>WP_015160709.1_GCF_000317145.1|Chamaesiphon_minutus_PCC_6605|pbcSpo2
---------------------------ACRFAAQAHLGQLIPSDLPYLLHLNLVSMEIIALGGDDLAVQCALLHDTIEDTDTSYDTIATIFGTRVAEGVAALSKNPELD---KSQQLLDSLHRI---ERQPREIWMVKLADRITNLQPPPIHDVAKIRRYREEAIEIHTHLQSASP--------------FLA-------------------------------------------------------------------------------------------------------------------------------------------------------------------------------------------------------------------------------------------------------------------------------------------------------------------------------------------------------------------------------------------------------------------------------------------------------------------------------------------------------------------------
>WP_073639206.1_GCF_001904715.1|Nostoc_calcicola_FACHB-389|pbcSpo2
---------------------------ALNKAAQAHQGQKMPGDKPYIIHLSCVCMEVIALNKDNLAIQCAILHDIIEDTVTTFEEIKTEFGEAIANGVLALTKDNSLE---KNLQMTDSLRRI---KKQPSEIWMVKLADRITNLQAPPHYNQDKIIRYREEGIQIYEALKDASP--------------FLA-------------------------------------------------------------------------------------------------------------------------------------------------------------------------------------------------------------------------------------------------------------------------------------------------------------------------------------------------------------------------------------------------------------------------------------------------------------------------------------------------------------------------
>WP_019621120.1_GCF_000381785.1|Amphritea_japonica_ATCC_BAA-1530|pbcSpo2
---------------------------AWDFATMAHEGQAYEGRIPYINHIGSVTMELIGLNSNNLAIQCALLHDVLEDTDVDFRTIESIFGLDVAQGVSALSKDERLPT--KREQMLDSLKRI---KLQPREVWMVKLADRITNLSEPPAYTDEKRAAYREEALLIHKELHEADE--------------LLS-------------------------------------------------------------------------------------------------------------------------------------------------------------------------------------------------------------------------------------------------------------------------------------------------------------------------------------------------------------------------------------------------------------------------------------------------------------------------------------------------------------------------
>WP_022951139.1_GCF_000419525.1|Leucothrix_mucor_DSM_2157|pbcSpo2
---------------------------AWNFASEIHNDQTLPADIPYINHLGLVAMEATTVAISNLLVLCALLHDAIEDTDATYEDIANRFGRDIADGVLALTKNTQFPS--KPEQMKDSLRRI---KLQPKEVWMVKLCDRITNLQSPPSHSKTKISDYQSEARLILEALGEASP--------------FLA-------------------------------------------------------------------------------------------------------------------------------------------------------------------------------------------------------------------------------------------------------------------------------------------------------------------------------------------------------------------------------------------------------------------------------------------------------------------------------------------------------------------------
>WP_012616143.1_GCF_000021945.1|Chloroflexus_aggregans_DSM_9485|pbcSpo2
---------------------------ALYVAAQAHNGQLRPGDLPYIVHISDVALEVAALAHDTLALCCALLHDVLEDTTIGEAVLAAQFGPAITAGVRALTKNSALP---PTERMADSLRRI---KAQPREVWLVKLADRISNLSTPPAHSAERIAAYRSESELILATLGSASP--------------YLA-------------------------------------------------------------------------------------------------------------------------------------------------------------------------------------------------------------------------------------------------------------------------------------------------------------------------------------------------------------------------------------------------------------------------------------------------------------------------------------------------------------------------
>WP_069606382.1_GCF_001729245.1|Leptospira_alstonii|pbcSpo2
---------------------------AWELASRLHDGQKYQNKVEYLTHIGSVVLEISALQTNDLAILCGILHDTIEDTDLKYEEVVSRFGRNVADGVLALSKDEKIPE--KEKKMIDSIERI---KKQPREIWIVKMADRISNLYAPPYYDNDKKRTYQRESLFIYDGLKSADS--------------YIA-------------------------------------------------------------------------------------------------------------------------------------------------------------------------------------------------------------------------------------------------------------------------------------------------------------------------------------------------------------------------------------------------------------------------------------------------------------------------------------------------------------------------
>WP_011188646.1_GCF_000025945.1|Desulfotalea_psychrophila_LSv54|pbcSpo2
---------------------------AWNFASAIHNGQKIPGDIPYINHLGLVAMEAVTVAINNILVLCALLHDSIEDTATTHEDIKKIFGSDIADGVLSLTKNKKLPS--KVEQMLDSIARI---KTQPKEVWMVKLCDRITNLQPPPRHNKEKIGKYQNEARLILEKLGEASQ--------------FLA-------------------------------------------------------------------------------------------------------------------------------------------------------------------------------------------------------------------------------------------------------------------------------------------------------------------------------------------------------------------------------------------------------------------------------------------------------------------------------------------------------------------------
>WP_099877631.1_GCF_002752675.1|Massilia_sp._B2|pbcSpo2
---------------------------AWRYAAQVHAQQKFPGDMPYLVHLGMVSMELLAHAIGGTAMQCAILHDAMEDQGVSHDTLVAEFGLAVADGVAALSKSPGLP---KADAMADSLTRI---RLQPKAIWCVKLADRISNLQAPPSYPQEKISAYGQEGSVILAALGEANG--------------YLA-------------------------------------------------------------------------------------------------------------------------------------------------------------------------------------------------------------------------------------------------------------------------------------------------------------------------------------------------------------------------------------------------------------------------------------------------------------------------------------------------------------------------
>WP_009147716.1_GCF_000228725.2|Thiorhodovibrio_sp._970|pbcSpo2
---------------------------AWNFASKIHNGQKLPGDIPYINHLGLVAMEATTVAVNDLLVSCALLHDSIEDTTTTYEDIEELFGIEIADGVLSLTKNTMFPS--KLEQMKDSIKRI---RSQPLEVWMVKLCDRITNLQPPPKHDKIKIGKYKNEAGFILDRLGEASP--------------FLA-------------------------------------------------------------------------------------------------------------------------------------------------------------------------------------------------------------------------------------------------------------------------------------------------------------------------------------------------------------------------------------------------------------------------------------------------------------------------------------------------------------------------
>WP_012470378.1_GCF_000020385.1|Geobacter_lovleyi_SZ|pbcSpo2
---------------------------ALLFAANAHNGQKVPGELPYLTHLTMVSMEVTALAGDNLAIQCALLHDVIEDTSFGYSQVQDLFGEAVANGVQALTKHDDLP---KYEKMADSLARI---QQQPREVWMVKLADRITNLQPPPKHTTEKMQSYQIEAQQIYDALHEASP--------------ALA-------------------------------------------------------------------------------------------------------------------------------------------------------------------------------------------------------------------------------------------------------------------------------------------------------------------------------------------------------------------------------------------------------------------------------------------------------------------------------------------------------------------------
>WP_093087871.1_GCF_900109095.1|Sphingobium_sp._AP50|pbcSpo2
---------------------------AWSFAACVHNEQKVPGDLPYLKHLGSVVMEILAHAIDALAATCAILHDAIEDQAVCAEELAREFGQDVADGVSALSKNLALP---KAEAMADSLARI---GLQPSAIWCVKLADRITNLRGAPSHSTGKIEAYRNEAGIIHDQLGPAHA--------------ILA-------------------------------------------------------------------------------------------------------------------------------------------------------------------------------------------------------------------------------------------------------------------------------------------------------------------------------------------------------------------------------------------------------------------------------------------------------------------------------------------------------------------------
>WP_014260451.1_GCF_000212675.2|Desulfovibrio_africanus_str._Walvis_Bay|pbcSpo2
---------------------------AWHFAALAHAGQTMPDDLPYLVHIGSVTLEVTALVGNDLALPCAILHDTIEDTATSHAQLQTAFNRRIADGVLALSKDPAIPG--KLEQMRDSLRRI---REQAKEVWMVKLADRIANLSDPRPTSSERRQAYADEARLILEELGKASD--------------HLRL------------------------------------------------------------------------------------------------------------------------------------------------------------------------------------------------------------------------------------------------------------------------------------------------------------------------------------------------------------------------------------------------------------------------------------------------------------------------------------------------------------------------
>WP_014857173.1_GCF_000279145.1|Melioribacter_roseus_P3M-2|pbcSpo
---------------------------AMLIAQEAHRNQTDKNGAPYFGHLFRVMNMGT----TLDEKICGVLHDLLEDTDWTELDLSKGFPSYIVDALTALTKKEG-----------ESYDEFIERVCKNKLAAKVKINDLTDNLDRLSELKETDIERIK-KYHRAYRKLFSL--------------------------------------------------------------------------------------------------------------------------------------------------------------------------------------------------------------------------------------------------------------------------------------------------------------------------------------------------------------------------------------------------------------------------------------------------------------------------------------------------------------------------------------------
>WP_097637443.1_GCF_002529455.1|Glycomyces_fuscus|pbcSpo
---------------------------ASRLAEEAHAGQVDRAGRPYAEHVFAVRDLLAGHG--QRAQMAGVLHDVLEDTPLTADDLARGCPEEVVRAVESVTRRAG-----------EPYGELVRRAAADPLGRLVKLADNAHNSDRLALLPAEQAERLRAKYARARRILEEGAE------------------------------------------------------------------------------------------------------------------------------------------------------------------------------------------------------------------------------------------------------------------------------------------------------------------------------------------------------------------------------------------------------------------------------------------------------------------------------------------------------------------------------------------
>WP_006201460.1_GCF_001686985.1|Mesorhizobium_amorphae_CCNWGS0123|pbcSpo
---------------------------AAKIAEKAHAGQTDKTGQPYIEHCHRVADAVET--IDQ--KAVAYLHDVLEKSEWSRDRLEAGFGPSIVSAVDALTRRSE-----------EDDLAFVRRAAANPVALAVKRADLADNLWRIGASTS--------KYEDGLRVLDEEFG------------------------------------------------------------------------------------------------------------------------------------------------------------------------------------------------------------------------------------------------------------------------------------------------------------------------------------------------------------------------------------------------------------------------------------------------------------------------------------------------------------------------------------------
>WP_013626121.1_GCF_000190635.1|Syntrophobotulus_glycolicus_DSM_8271|pbcSpo
---------------------------ALIFASRMHKGEKNRGGEPYIFHSLRVMLAMD----TPEKKIIALLHDVLEHTDCLPEELDYGFSKKVVKGIESLTKPK---E--------MSYEDYIDRALHKEDIIRIKLADIKDNIAKSASLSEKDIKRLE-KYINAYNQLEAILA------------------------------------------------------------------------------------------------------------------------------------------------------------------------------------------------------------------------------------------------------------------------------------------------------------------------------------------------------------------------------------------------------------------------------------------------------------------------------------------------------------------------------------------
>WP_073596373.1_GCF_001904725.1|Phormidium_ambiguum_IAM_M-71|pbcSpo
---------------------------AIALAQTAHANQVDKAGAPYIGHPLRVMNSLS----TVAEKIVGVLHDSIEDSELTLKDLNAGFPDEVLEAIEAITKKPR-----------EDYQTYLNRVMGNALTLRVKIADMLDNMDRIAEPTEKDWKRLK-KYQEVLPKLQAALS------------------------------------------------------------------------------------------------------------------------------------------------------------------------------------------------------------------------------------------------------------------------------------------------------------------------------------------------------------------------------------------------------------------------------------------------------------------------------------------------------------------------------------------
>WP_045089813.1_GCF_001282625.1|Lascolabacillus_massiliensis|pbcSpo
---------------------------AIELAIEAHDGQLDHNGRPYIEHPFRVMNAGF----TLHEKITGILHDVIEDTDVTLDQLEEGFSDTIIDSVDAMTRRDN-----------ESYDDYIIRLQANPIAVRVKINDLTDNMDRWDEIQYHDLARLQ-KYLEAYKKLTEKE-------------------------------------------------------------------------------------------------------------------------------------------------------------------------------------------------------------------------------------------------------------------------------------------------------------------------------------------------------------------------------------------------------------------------------------------------------------------------------------------------------------------------------------------
>WP_067323023.1_GCF_001559775.1|Streptobacillus_felis|pbcSpo
---------------------------VIYFMFRAHFFQKDKGGKWYIFHPIHVSMNVS----GYKEKIVALLHDVVEDSNYTFSDLERYFNKDVMDALKLITKDKN-----------IDYFDYLSNIKNNEISRKVKLEDLRHNIQRLKVITEKDILRIN-KYKEAINFLKK---------------------------------------------------------------------------------------------------------------------------------------------------------------------------------------------------------------------------------------------------------------------------------------------------------------------------------------------------------------------------------------------------------------------------------------------------------------------------------------------------------------------------------------------
>WP_012036102.1_GCF_000063445.1|Methanocella_arvoryzae_MRE50|pbcSpo
---------------------------VIILATQSHKGQRDRADLPYILHPLRVMMEMD---ADEDAMIVAVLHDVVEDTSVTLSDLSKGYPDNIVDALDCLTKRTNPAEA-YDINGKERYSYYIRRIKQNPLATKVKIADLRHNSDRLRKVESWDLKRLD-RYQRALMYLTNRYG------------------------------------------------------------------------------------------------------------------------------------------------------------------------------------------------------------------------------------------------------------------------------------------------------------------------------------------------------------------------------------------------------------------------------------------------------------------------------------------------------------------------------------------
>WP_010039965.1_GCF_000171775.1|Gemmata_obscuriglobus_UQM_2246|pbcSpo
---------------------------AVQIAAAAHAGQVDKEGQPYLLHVLRVALAVA----DPEARIAAVLHDVVEDTAVTLEQIAEGFSPAVVEAVRVLTRRHG-----------APYAEYVIGLKANALARAVKLSDLADNSRRVLTLDRRDRRRIV-KYLVTYKFVADQID------------------------------------------------------------------------------------------------------------------------------------------------------------------------------------------------------------------------------------------------------------------------------------------------------------------------------------------------------------------------------------------------------------------------------------------------------------------------------------------------------------------------------------------
>YP_006986863.1_GCF_000900455.1|Cronobacter_phage_vB_CsaM_GAP31|pbcSpo
---------------------------AIKIAAEGHLNQKDKGGNPYILHPLKVMHYLK---SDFQLMAIAALHDVLEDTDVTAADLLLGFSNRVKDAVVLLTKTPN-----------QTPEEYFQGIASNYDAIRVKLADLRHNSDRLKGLGDKDLLRIR-KYQEMYTKLLKI--------------------------------------------------------------------------------------------------------------------------------------------------------------------------------------------------------------------------------------------------------------------------------------------------------------------------------------------------------------------------------------------------------------------------------------------------------------------------------------------------------------------------------------------
>XP_005978376.1_GCF_000400835.1|Pantholops_hodgsonii|pbcSpo
---------------------------AIALAARKHAGQKDKAQQPYIFHPLRLMFKVK----TPNQQIVAVLHDILEDTDTTVVDLSLGFSQEIVDAVVALTKKEG-----------ESRIEAAYRAVKNPIARVVKLADVADNMDRIPHPTTKDLLRLE-EYKQVQNILMTGNA------------------------------------------------------------------------------------------------------------------------------------------------------------------------------------------------------------------------------------------------------------------------------------------------------------------------------------------------------------------------------------------------------------------------------------------------------------------------------------------------------------------------------------------
>WP_027120830.1_GCF_000686585.1|Mycoplasma_lipofaciens_ATCC_35015|pbcSpo
---------------------------AYKFAKKAHKGQFDKAGIPYINHPKYVASKLN----DKDCKIVALLHDVVEDTEITLETIEEKFGKKIADAVNAMTKREN-----------EDYIVYLNRVKANPIAKQVKLIDMYHNLDRLKCFDTEDAKRVR-KYLKGIAYLLEI--------------------------------------------------------------------------------------------------------------------------------------------------------------------------------------------------------------------------------------------------------------------------------------------------------------------------------------------------------------------------------------------------------------------------------------------------------------------------------------------------------------------------------------------
>WP_020709520.1_GCF_000381585.1|Acidobacteriaceae_bacterium_KBS_83|pbcSpo
---------------------------AVQFAAIRHKDQKDKAGKPYIAHCFRVALAVWH--CGEDHFIAAILHDTVEDTATTLDEINL-FGKNVRNAVDSVSRREFPK--------KESYEDFVLRSKADPIGRVVKIADLYDNMSRRPEPPVELDKKLE-RYEKALAVLTSR--------------------------------------------------------------------------------------------------------------------------------------------------------------------------------------------------------------------------------------------------------------------------------------------------------------------------------------------------------------------------------------------------------------------------------------------------------------------------------------------------------------------------------------------
>WP_097654375.1_GCF_002532075.1|Candidatus_Chloroploca_asiatica|pbcSpo
---------------------------AIELAAAAHAGQVDKAGQPYILHPLRVMLRMS----TAHERMAAVLHDVVEDTQVTLEQLSEGFPAEVVSAVAALTKRSG-----------ESRLEAATRAAADPVARAVKLADNAENMDRIAAPTAKDYARLE-EYKQVRALLLGETN------------------------------------------------------------------------------------------------------------------------------------------------------------------------------------------------------------------------------------------------------------------------------------------------------------------------------------------------------------------------------------------------------------------------------------------------------------------------------------------------------------------------------------------
>WP_006927917.1_GCF_001886815.1|Caldithrix_abyssi_DSM_13497|pbcSpo
---------------------------ALKIALKAHAGQKDRAGMPYILHPLRVMHNVS----GSNAKIVALLHDVLEDADCTLQELEHGFSREVLNAVDCLTRRPG-----------EDYFDYLQRIAKNPLAVQVKIADLNDNLDRLDVITEEDRRRLN-KYLEALRMLLKK--------------------------------------------------------------------------------------------------------------------------------------------------------------------------------------------------------------------------------------------------------------------------------------------------------------------------------------------------------------------------------------------------------------------------------------------------------------------------------------------------------------------------------------------
>WP_081460378.1_GCF_000165715.2|Rubinisphaera_brasiliensis_DSM_5305|plaSpo
---------------------------AISYAARAHGGQWRKDQTPYFAHPVRVMTIVCEFGVDENILSAAVLHDIIEDTTRDYENISFHFGTEVADLVACLSKDPRLP---EAERERKYDEQL---EQGPWEARLIKLADCQDNFTDAIND--DMQTRAKEKALRALALIQESDP------------------------------------------------------------------------------------------------------------------------------------------------------------------------------------------------------------------------------------------------------------------------------------------------------------------------------------------------------------------------------------------------------------------------------------------------------------------------------------------------------------------------------------------
>WP_052298701.1_GCF_000186345.1|Isosphaera_pallida_ATCC_43644|plaSpo
---------------------------AIAFAARVHHGATRKDRTPYVSHVARVTLVVRVFGIDEQVLCAAALHDVLEDTATDFDDVAERFGTQVARWVAVLSKDSRLP---EPEREEAYRQAL---SRSPWQVRVVKLADMLDNLYDRASLPTAQHARILTKLEGYLDALRVEVG------------------------------------------------------------------------------------------------------------------------------------------------------------------------------------------------------------------------------------------------------------------------------------------------------------------------------------------------------------------------------------------------------------------------------------------------------------------------------------------------------------------------------------------
>WP_052639705.1_GCF_000255705.1|Zavarzinella_formosa_DSM_19928|plaSpo
---------------------------AMSFAARAHRHQLRKDVTPYVAHPFRVCFLVGVFAVDPVTLTAAVLHDTIEDTTTDHDDLSDKFGTEVADIVAALSKDTRQP---HDAREEAYFKGI---MAADDRVKIIKLADTLDNLIDSKHLPAGGQAKTVAKANHLLELLETDAS------------------------------------------------------------------------------------------------------------------------------------------------------------------------------------------------------------------------------------------------------------------------------------------------------------------------------------------------------------------------------------------------------------------------------------------------------------------------------------------------------------------------------------------
>WP_088252148.1_GCF_002197845.1|Fimbriiglobus_ruber|plaSpo
---------------------------AASFAARAHKNQLRKDQTPYVAHPFRACLVVRVFGVDPRVLTAALLHDTIEDTTTDFDDIAEAFGVDVARWVAALTKDMRLE---DGPREAEYHRVL---AAAGWPVVVCKLADIYDNLSTLSTKGTERNIRRATEYLDAMRPT---LP------------------------------------------------------------------------------------------------------------------------------------------------------------------------------------------------------------------------------------------------------------------------------------------------------------------------------------------------------------------------------------------------------------------------------------------------------------------------------------------------------------------------------------------
>WP_084698849.1_GCF_001051325.1|Rickettsia_aeschlimannii|rickSpo
-------------------------------AKKYHGSQMRQSGEPFYSHPIEVAYMISDYLFRTDILVTSILHDTIEDTELTKEKILQEFGEDIANQVMDLTRIKENG----IKISSAEMVEMLYKE-KKHDVLLIKLFDRLHNIQTIGAKSPEKIRKIVDETLKRFITLSIYFEILNISN------------------------------------------------------------------------------------------------------------------------------------------------------------------------------------------------------------------------------------------------------------------------------------------------------------------------------------------------------------------------------------------------------------------------------------------------------------------------------------------------------------------------------------
>WP_019231550.1_GCF_000309075.1|Occidentia_massiliensis|rickSpo
---------------------------ALYYAKRYHGKQKRKNGEPFYVHPLEVACMVSENLFRTDIIVTAILHDTIEDTVLTKETIAQEFGNNIANKVEDLTRIKNNR-----KISAVEIIEILYQR-RKKDLLLIKLFDRLHNMQTVEAKPPEKVRKTTLETLQVFLDLANYLEMPNVEK------------------------------------------------------------------------------------------------------------------------------------------------------------------------------------------------------------------------------------------------------------------------------------------------------------------------------------------------------------------------------------------------------------------------------------------------------------------------------------------------------------------------------------

#b. gappy regions removed from the SYNTH alignment (to build tree of Figure 1B and tree, below)

>NP_417264.1_GCF_000005845.2|Escherichia_coli_str._K-12|RelA
EFDPEKWIASLG--ITQKSCECLAETWAYCLQQG----HPDASLLLWRGVEMVEILSTLSMDIDTLRAALLFPLADANVVSEDVLRESVGKSVVNLIHGVRDMAAIRQDSVSSEQVDNVRRMLLAMVDDFRCVVIKLAERIAHLREVKDAPEDERVLAAKECTNIYAPLANRLGIGQLKWELEDYCFRYLHPTEYKRIAKLLHERRLDREHYIEEFVGHLRAEMKAEGVKAEVYGRPKHIYSIWRKMQKKNLAFDELFDVRAVRIVAERLQDCYAALGIVHTHYRHLPDEFDDYVANPKPNGYQSIHTVVLGPGGKTVEIQIRTKQMHEDAELGVAAHWKYKEGAAAGGSGHEDRIAWLRKLIAWQEEMADSGEMLDEVRSQVFDDRVYVFTPKGDVVDLPAGSTPLDFAYHIHSDVGHRCIGAKIGGRIVPFTYQLQMGDQIEIITQKQPNPSRDWLNYVTTSRGRSKIHAWFRKQDRDKNILAGRQILDDELEHGISLK-----EAEHLLPRYNFNDVDELLAAIGGGDIRLNQMVNFLQSQFNKPSNRSKDNGRVVVEGVGNLMHHIARCCQPIPGDEIVGFITQGRGISVHRADCEQLAELRHAPERIVDAVWGESYSAGYSLVVRVVANDRSGLLRDITTILANEKVNVLGVASRSDKQQLATIDMTIEIYNLQVLGRVLGKLNQVPDVIDARR
>WP_003229747.1_GCF_002290305.1|Bacillus_subtilis|Rel
VLTAEQVIDKARSYLSDEHIAFVEKAYLYAEDAHREQYRKSGEPYIIHPIQVAGILVDLEMDPSTIAGGFLHDVVEDTDVTLDDLKEAFSEEVAMLVDGVTKLGKIKYKSQEEQQAENHRKMFVAMAQDIRVILIKLADRLHNMRTLKHLPQEKQRRISNETLEIFAPLAHRLGISKIKWELEDTALRYLNPQQYYRIVNLMKKKRAERELYVDEVVNEVKKRVEEVNIKADFSGRPKHIYSIYRKMVLQNKQFNEIYDLLAVRILVNSIKDCYAVLGIIHTCWKPMPGRFKDYIAMPKPNMYQSLHTTVIGPKGDPLEVQIRTFEMHEIAEYGVAAHWAYKEGKAANEATFEKKLSWFREILEFQNESTDAEEFMESLKIDLFSDMVYVFTPKGDVIELPSGSVPIDFSYRIHSEIGNKTIGAKVNGKMVTLDHKLRTGDIVEILTSKSYGPSQDWVKLAQTSQAKHKIRQFFKKQRREENVEKGRELVEKEIKNDFELKDLTPENIQKVADKFNFSNEEDMYAAVGYNGITALQVANRLTEKERKQRQGRKREAGVRVKGIDNLLVRLSKCCNPVPGDDIVGFITKGRGVSVHREDCPNVKT--EAQERLIPVEWEHEKRKEYNVEIEILGYDRRGLLNEVLQAVNETKTNISSVSGKSDRNKVATIHMAIFIQNINHLHKVVERIKQIRDIYSVRR
>WP_093067081.1_GCF_900107695.1|Thiothrix_caldifontis|RelA
--------SRT-----TNTESRTRQAWEVSDERYLGQ--PPADPLQPCSLDVAEILRHLDVDQTTIMAALLCDNRFQQTLTLDEVEKEYGQAVRRLCEDMRNLQRFRDSSSRQEQGEQLRRMLMAMIKDIRTVLIKLAWSLQYLRLLSREESDLHRCVARLSMDLYAPLANRLGISQIKWELEDLSFRFLQPEVYKGIAKSLAGKRIEREQYIADFIHILKELLTKNAIKGEVYGRPKHLYSIWKKKTRKQIEIDELYDLRAVRVIVEDVNTCYRTLDVVHNTWRHIPEEYDDYIGNKKPNGYESIHTVVVGPESKFVEVQIRTHEMHRFAELGVAAHWYYKEGGRQD-KAMSEAINAMRRLLDSNDS---DSDLMEDFRTEVFSDRVFVLTPKGRIIDMPKGSTPVDFAYHVHTSVGHRCRGSKVNGSIVPLNYVLRNGDQVEILTSKHEHPRQDWMKYVKSGSTRQKVRQWFSQQNHEQNAKDGERILEKERHLNLRKL-----DYAELTKQFSRPSERDLLIAVGRNEISPAQIRHFLLSAHEPEFSPEMPSSAIEVRGVSKLYTQMATCCHPVNGDPIVGYLSQGRGVIVHRADCPDLANLREREERIIEVNWGTH-GAAYAADITVSTFNKSGVLGDIASLLAKEKVNIHSLHTRDTHDPFAVMDFTLEIRDVQQLGEVLEKLLQLPSVIDAQR
>WP_086486615.1_GCF_002149925.1|Thioflexothrix_psekupsii|RelA
HLQTETWLARISQNLSFEEQAAIHNAYLFAAECHQDSTRPSGELYLLHVLTVADILADLGMETDVLIAAILHESVMNQLTTLEVIEKRFGRSVAALTKGVAKMRFVDSTQAQTQQRESLRRMLLAMVKDVRVMLIILADRLHDMRVIKFMPEHEQLRLARETQELFAPLANRLGIGQIKWELEDLSMRYLQPEIYQQMAKLLDERRLDRENYINAITQRLSEALEKHQIKAVVTGRPKHIYSIWRKMQRKNLEFEQIFDVRAVRVIVDTDTECYRVLGIVHNMWRPIPHEFDDYIASPKNNDYRSLHTAVFGPDDKCFEVQIRTHDMHHHAEFGVAAHWRYKESNLAT-DNFAQKISWLRQIPQWKEEASNTNDFLERVQSEIFEERVYALTPKGEIIDLPNGATVLDFAYYIHTELGHRCCGAKINGHIVPLTYQLKNGDRVQILRSNNEEPRRDWLNFLKTSRARAKVKRWLRKLGMPQHIQAGRQTLERELKRNLLDV-----NLEQLAQKFKAESLDQFLATIGRGEITPQQIGRSFTRELAPDDTPTHSSQGVSIEGVDGLMTELARCCRPLPGDPIIGYTSKGRGVVIHRQDCPNVLQWQEQNERLIAVEWGKTSNELYAMDIEVLASERKGLLADITTLAANEDINIIAANTLSNKESTARMVFTIEVNSVNQASCFLTKIDGLRNVMSARR
>WP_042999515.1_GCF_002736375.1|Citrobacter_sp._68UCESBL_WHITE2LB|RelA
EFDPKKWIESLG--ITQQSCERLAETWAYCLQQG----HPDAELLLWRGVEMVEILSTLSMDIDTLRAALLFPLADANVVSEDTLQESVGKSIVNLIHGVRDMAAIRQDSVSSEQVDNVRRMLLAMVDDFRCVVIKLAERIAHLREVKDAPEDERVLAAKECTNIYAPLANRLGIGQLKWELEDYCFRYLHPAEYKRIAKLLHERRIDREHYIEEFVSHLRSEMKTEGVKAEVYGRPKHIYSIWRKMQKKHLAFDELFDVRAVRIVAERLQDCYAALGIVHTHYRHLPDEFDDYVANPKPNGYQSIHTVVLGPGGKTVEIQIRTKQMHEDAELGVAAHWKYKEGAAAGGSGHEDRIAWLRKLIAWQEEMADSGEMLDEVRSQVFDDRVYVFTPKGDVVDLPAGSTPLDFAYHIHSDVGHRCIGAKIGGRIVPFTYQLQMGDQIEIITQKQPNPSRDWLNYVTTSRGRSKIHAWFRKQDRDKNILAGRQILDDELSHGISLK-----EAEHLLPRYNFNELEELLAAIGGGDIRLNQMVNFLQSQFNKPSNRRKDDGRVVVEGVGNLMHHIARCCQPIPGDEIVGFITQGRGISVHRADCEQLVELRHAPERLVDAVWGESYSAGYSLVVRVQANDRSGLLRDITTILANEKVNVLGVASRSDKQQLATIDMTIEIYNLQVLGRVLSKLNQVPDVIDARR
>WP_043102071.1_GCF_000761445.1|Oleiagrimonas_soli|RelA
------------SSRPAPASPLLRDAL----DA-AGL--ESARETQQHTL---ELLAALGCDEETRAAALWFAVAEHDRAAWDAVSAALPQTLVRLVEGQFAAERVWA-AERSGASEGLRRLLLAIIRDVRVVFVLLVRQLLRMRGAAKLPAEEARRLAKLTADIHAPLANRLGIWQLKWELEDLAFRFQQPDVYKRIAKLLDERRVDRERFIRECIDTLGGKLREAGIAADIAGRPKHIHSIWKKMQRKHLDFDELYDIRALRVLVDDVADCYAALGVVHGLWPHIPKEFDDYIARPKQNGYRSLHTAVLGPGGRTLEVQIRTHAMHRDNELGVAAHWRYKEGGSN--AQFEKRVAWLRTLLESRGD--DDAGLLADFETALDEDRVYVLTPRGEVVDMPRGATVLDFAYHIHTDVGHRCRGAKVNDRIVPLTHQPRSGDRVEILTAKQSEPSRDWLSYLHSGRAKDKVRAWFRRKEHATNLVAGRALLERELKRAMTDA-----DQDALARKLGFQQPEEMLVALALGELSTAQVARSLTESETDAPSERVDPGAMRVQGVGDLMTTLARCCQPLPGDPVRGYITKGRGVSVHRRDCASLMRLARDPKRVIEVEWGRAPERAYEATVRVLGYDRKGLQKDVTGLITNFGAPIVASSSRLFRTGEAEMTFTLRVRDFEQLSVLLARLETLPNVIEVER
>WP_018149787.1_GCF_000376945.1|Leeia_oryzae_DSM_17879|RelA
PAQLMAELEQL-ARFDGTEQRTIRAAADIAKALYQARLHITNLPLLQHAMATAVMVANLKLDHEAIAATLLFAT--DYLVNWEETLADFGPDILRLIDGITKVRQLPLPKIASRQIEIMRKMMLAMVEDVRVVLIKLSWRAQTMHGLKYADADTQRFVARETMDLFAPLANRLGVWQVKWELEDLSFRYLEPDRYKKIASLLDEKRLQREAYITEVLSLLRKELADAGIEGDVAGRPKHIYSIWRKMQKKRLEFNELYDIRAVRILVHSIKDCYSVLGIVHHLWRPIPGQFDDYISHPKGNFYRSLHTAVIGPQERGMEVQIRTFEMHQHAEMGVAAHWRYKEGGHQDN-GYEEKIAWLRQLLAWRDEISQENEIAEQFKNELFQDTVYVLTPQGRVVDLPGGASPIDFAYHLHTDLGHRCRGAKVNGHIVPLSYALQNGDRVEILAAKDGGPSLDWLRMLKSSKAIAKVRQWLKQQHQDVLIEQGKQLFEKTRLKG-----M---ELEKIAEKLNFRKLDDLYAALGRGELGPKLLSEAMQE-IQTPTRVSSHQQGILIEGVDNLMTMLAKCCKPVKGDAVVGFVTRGRGISIHRQGCKTLERLAKDAERLISANWGEFKDGRFPVDILVEAQDRPGLLRDVSEAFSRDKCHITAAQTLSRNT-EASLRFTVEIMDHAQLRQILAHLANVPGVTKAVR
>WP_034294152.1_GCF_000745955.1|Alysiella_crassa_DSM_2578|RelA
--ELSQWLENYITQQEPQDQTILRNALALAKQHYEAKGRKSGEPLLSRLLAAAKMVAEMDILPESVAVTLLTDISDYLDDWQKIVTEQCGAKVCTMVAGLDEVEKITDPEERAVQAETMRNMLLAMASDIRVVLIKLALRTRTMQYLGNIDDNHKRAVAKETLDIFAPLANRLGVWQVKWQLEDLGFRHQQPDEYRRIANLLDEKREEREAYIEHFLQILRTELDQIGIEYDVAGRAKHIYSIYKKMVKKKLDFDGLYDIRAVRILVKTVPECYTTLGIVHSLFQPIPGEFDDYIANPKGNGYKSLHTVIVGPEDKGIEVQIRTKDMHAFNEYGVAAHWRYKEGGKSNE-EYEKTIASLRKLLDKYEESEDSQDLAAAFKTELFNDTIYVLTPHGKVLTLPKGSTPIDFAYALHTNLGDRCRGAKVDGQIVPLSTHLENGQRVEIIAAKEGVPSVNWLHWVKSSKAINKIRAYIRQQNAETLREEGKNQFDKIISKN------PKPNQQQLCEKLGFKLLDDLYMAIGHGELTTRAIKKAAGALLMPPPKQSSNQNGVLVDGESGLLTHLAKCCKPAPPDLIVGFVTRDKGVSIHRQSCSDFEHLAQSPEKVLPASWAEQANQIFAIDIEIRAQDRNGLLRDVSDTLARHKLNVTAVQTIT-RDLEASMRFTLEVKQVQELPRVLASLAEVKGVNSVTR
>WP_088483252.1_GCF_002205845.1|Pelomonas_puraquae|RelA
EGAATAPIVALLDAGTAHSQAEVVRARAFAEPLLSGELLDTGENALAHADGVAAILHGVGAAQELQAAAYLVYAADFLNKPEEIVAKAFGDSYASLVTHTRRLVQLQRTDQRAEQTERVRKMLLAFSRDLRVVLLRLASRLQTLRWHAASKHPCPQALAEESQAVFAPLANRLGIWQIKWELEDLAFRFREPEAYKALAKALHEKRMEREQGVEAARAAVQADLQAQGISAEVQGRPKHLYSIHKKMLGKALPLERVFDLRALRVIVPSVADCYAVLARLHELYTPVPGEFDDYIAKPKPNGYQSLHTVVLGPDGRAMEVQIRTREMHEHAEHGVAAHWAYKEAGARGYGEFEEQVAVLNQLLAWERDTAQA-E-----GGPDFDDRIYVFTPQATIVELAAGATPVDFAYAVHTDLGHRCRGARIDGQMLPLNTPLKSGQTVEIIAAKEGGPSLDWINYLQSQRSRAKVRAWFNALQQAQTIAKGRELVEKLLQRGKTAL-----KLDELAARLGFKGAEALFEVVGKDEYSLRNIELLLRPPEPVADRTSGARGGVLVVGIDSLLTTLSRCCRPAPPDAIEGFVTRGKGVAIHRSDCSNLAEMKRSPERVIAVAWGGGDNAVYPVDVLVEAGDRQGLLRDVLEVFAKEKMNVVAVNTQSMGGDTAWMSFTLELSDASKLAKVLRELCGISGVRSARR
>WP_027865369.1_GCF_000427785.1|Massilia_alkalitolerans_DSM_17462|RelA
SVLLGDASTQLVQGLSVEDCARVQTALDYASGMYGERMAATGQDAFEFSLGVAGTLAVLRTDAETRIAGLLFELAMMDPAVAGSLEERFGKEVSDLVQGVYQLVKLRDAQQAAAQVETLRKMLLAMASDMRVVLMRLAACAASLRYFSEQRDEVTRAYGREVLEFYAPLANRLGIWQLKWELEDLSFRFIEPDAYKQIARMLEEKRMQREGFVQSSIDRLEKELRDAGIKAEVSGRPKHIYSIWKKMRGKELDFSSLYDVRAFRVIVEDVKACYTVLGIVHNIWTPIPKEFDDYISRPKPNGYQSLHTVVTAEDGRPLEVQIRTQEMHNFAEYGVAAHWRYKEEGGSNFQKYDEKIAWLRQLLAWKSDVADQKEWVEKLKAATLDDRIFVLTPQARVLELPQGATPIDFAYHLHSEVGHRCRGARIDGAMVPLNTPLRNGQTCEIITAKTQGPSRDWLSYTVSSRTRSKIRAWFHAQEQAETLAQGRALVEKSLQRGKTAV-----NLEALAQKLGFAKVDELFIQVGKEKFSLRHVEAALHDTVEAPPSEQGAKSGVLVVGTEGLMTMLAKCCKPAPPDPICGFVTRGKGVSIHRLSCKNFAEMRKAPERVIQTEWGSAGETVYPVDLFILAMDRQGLLRDISDVFMREKINVIGVNTQSSKG-QARMVFTAEIGSTGQLNKALAAIAEVKGVMEARR
>WP_041066389.1_GCF_000828615.1|Thiolapillus_brandeum|RelA
QEQLTAWLAALAGHRSRKEIHQINLALELIHRVHDEESTPGGVQHPLALIQTADILDQLNLDTETLVAALLSDL----PLTELEQAEAFGDRVPAMIRDLSRIRTLAVSAGDDKQSENLRRMLLGLADDVRVVLIVLAKRLQLMRALQHLDDEERRLIADITQRIHAPLANRLGVWQIKWELEDLSLRVLHPAAYRDIARSLEQKREERERFIAKVIERLQSRCTEHGIKADISGRPKHIYSIWKKMQRKGVDFSQIFDVRAVRVLVDTVSQCYEVLGMVHGAWQPIPQEFDDYIAHPKANGYRSLHTAVVGEDGKPLEVQIRTREMHDHAECGVAAHWRYKEDGKGD-AELERRIEWMRAWLEQPGD---SRE-AEDADAEFEARRIYVLTPEGKVVELPRGATAVDFAYAIHSAVGHRCRGAKADGKMISLTQPLESGQTVEILTVKEGGPSLDWLNYVTTSRARNRIRHWFKRQDYEQHVSLGRASLDKEISRGVKRP-----DLEKLLGKYNFKTVDDLYAAMGRGEVSATQVANLQVAPVE-DDRRKAAAGEVVVQGVDGLMTHTARCCKPVPYDPISGYITRGKGVTIHRRDCPVLRRLKDQPERLIPVVWSQDQRGVFLVDVQIYAHDRKGLLRDISSVFSNEEVDVLGVKTHSDKQETASMRFTLEVTDMTQLSGVMEKLAQVPDVVEVKR
>WP_065251288.1_GCF_001679305.1|Haemophilus_aegyptius|RelA
DFVIEQWCTGLK--LAEQTEKSLIDAWYYARDLAYPDEMKNATLMLQSGVEMVEILHELNMDAETLRTAMLFPIVANKLTDWESLKEKFGAKITKLLKGVLEMDNIRQ-SANALQVDNVRRMLLAMVDDFRCVIIKLAERITFLRDAEHCAEEDKVLAAKECSYIYAPLANRLGIGQLKWELEDYCFRYLHPEQYRAIAKLLQERRLDREHYIADFVSELSGYLRENIEQVEVYGRPKHIYSIWRKMQKKHLEFSGLYDVRAVRIIVQKLQDCYTALGIVHTQFKHLPKEFDDYVANPKPNGYQSIHTVVLGKGGKPIEVQIRTQQMHDDAELGMAAHWKYKEGNTGS-SAYEEKIAWLRKLLAWQDDITDSGEVLAELRSQVFDDRVYVFTPKGEVVDLPTGSTPLDFAYAIHSEIGHRCIGAKVAGRIVPFTYQLQMGDQIDIITQKNPNPSRDWLNFTHTAKSRAKIQAWFKKQDRDKNIPAGKELLDNELVRNLSIK-----QVEYALPRYNLKNLDDLYASIGSGDIRLNNLINFLQSKLIKVTKSEKNNGYVIVEGVGNLMHHIARCCQPIPSDAIVGYITMGRGISIHRADCEQFLDLQAHPERVVESIWGENYASGFHINIRIVAGDRNGLLRDITTVLANEKISVLGVSSRADKKQLATIDMEIELHNVESLSKILARLTKLDDVIEAKR
>WP_058461649.1_GCF_001467055.1|Legionella_adelaidensis|RelA
SVDVEQWLHQIASKGYFQDLALIRNACNLSQLSGLDHATETGESCLQQGLAMADVLSDLEVDQETVAAAIVYECVHYAELSLDTVEEHLGVNIARLVKGVEKMNAISSFPQNKHQLDNIRKMLLAMVDDVRVVLIKLAERLCILRSLAPMPESIRQQIATEAMEIYAPLANRLGIGAIKWEMEDLAFRYLHPADYKAIAKGLKAKRLERDQFVNGIVGELNTLIASIGIQHAVYGRSKHIHSIYRKMQRKNVSLEEIYDATAVRILVDAEPHCYEVLGLVHSRWRQVIAEFDDYIVKPKANGYQSLHTAVESPEGRVFEVQIRTFHMHELAEMGVAAHWKYKEGSVKTKESHERKIEWLRDVLSWHKEMATNQGISEAAESEFLEDRVYVFTPDGDVLDLPHGVTPLDFAYHVHSELGHRCRGAKVNGHIVPLSYILKTGDKVEVLTGKDPKPSRDWINYLKTSRAKAKVLHWFKMQDYDRNRADGQEILEKELKAGIKAE-----RLPDVATTFTFKKLDDMYAALGRGDIKLGQIIGKLAPAESPEPKPEVSGSDLRIEGVGNLLTNMARCCQPVPGDQVVGYITLGRGVSIHRQDCPNILHASKQKQRLLEVSWGSATREHYVVDILLKAYDRTGLLRDVTSLLANEKAHVFALQTQTNQDNTMFITLTIEIDGLSSLSRLLTKLNQIPNILEARR
>WP_014107743.1_GCF_000226565.1|Glaciecola_nitratireducens_FR1064|RelA
--TFSQWLADLD--VPEKTKTKLRHV-------------SDQPDTLLVGQEMVEILHELHMDDETLQAALVYPYCQIHKLSEEQIEDQFGLPIKELIMGVRRMDAIKTTRQDEDHVNNLRRMLLSMVEDVRAVVIKMAERICTLHAVKEADEETRVIVAHECSSIYAPLANRLGIGQLKWELEDLSFRYLHPNTYKRIAEMLDEKRIDREQYIIDIVNKLQGLLDEQNIKAEVIGRPKHIYSIWKKMQKKQLTFEELFDIRALRIVADRLQDCYAALGTVHTNWKHIPKEFDDYIATPKQNGYQSIHTVIIGPQGKSVEIQIRTQQMHQDAELGVAAHWKYKEGTTGK-AGSEERLNWLRKILQWQEEMAESGNLVEELRSQVFDDRVYVFTPKGDVIDLPLGSTPLDFAYYVHSNVGHRCIGAKVNKRIVPFVYKLQSGDQVEVLTGKNRSPSRDWMHYVHSARARATIHSYFKKQDKDKNVDAGRELLERELSKDLPIK-----LAAEALDKFNANSVDDLFAAIGVGDTRVMTVVHFLSQKHA-PAKLRKGAEPIIAEGVGNLLSQIAKCCQPVAGEPILGYITQGKGVSVHKESCAQLANLLQHPERQIDVSWAVEHQTSFQTELNVFCNDRTGILRDITTVLSNEKVGLLGVNSFSNSHNSALIKLTVEVTDANNLARVVDRLKQLPDVNDVAR
>WP_076513833.1_GCF_900156675.1|Oleibacter_marinus|RelA
SLDIDRWLEEISHTSDLHNPEELREALELAKKLSNRTYWS--IDSVQMGIEMAQTLIDLRLDNASIIAAILYRAVREGRLALQKVERQFGQEVAKLIEGVLRMAAISALGQRQAQVDNLRKMLVAMIDDVRVALIKLAERTSAIRAVKDAPEEKRRKVAEEVFNIYAPLAHRLGIGHLKWELEDLSFRYLQPDAYKKIASLIDEKRLARQDYIDSVVKTLRDELNAADIHCDVYGRAKHIYSIWRKMSRKNLDFSKIYDIRAVRILVPELRDCYATLGIVHSLWRHIPNEFDDYIANPKENGYRSLHTAVIGPDGKVLEVQIRTHAMHEDAELGVCAHWLYKGTDINAKQGYEQKIAWLRQVLEWQEDLDDLPRFFGELRSDINPDRIYVFTPEGHVVDLPTEATPVDFAYRVHTEVGNKCRGAKVDGRIVPLTYRLNTGEQVEILTHPAAHPSRDWLYYIHTARARAKVAHWFKLQDRDKNIEEGRQLVLHEMDRDLVDE-----PLHDVARQLNMKAVEDMFAAVGAGDLRLGQIIHQLLKQADTNTSKSDAADDVFIEGVGNLMTQMAQCCHPVPGDDIRGYVTIGRGVTVHRSDCENLLHLAVESRRVLQVSWGRRPGKLYPVEMVISAYDRTGLLSDVSALLANEKVNVVAVNTRSDGDNTASMSLTVEVDSLERLARVMNKIEQLPNVVKTRR
>WP_086940251.1_GCF_002157795.1|Thaumasiovibrio_occultus|RelA
TFEVTTWVESLH--QSKEGQQRLLEAYRLCEEQ----DSEYAALVLWRGREMVEILVTLNMDIRTLKAALLFPVVEMGLYSHEALRENHSKEVVAMIEGVEQMAAIGQDTATSAQVDNIRRMLLAMVEDFRCVVIKLAERICHLREVKDEPDAIRRMVAKECANIYAPLANRLGIGQLKWEIEDYTFRYQHSDTYKQIAKQLSERRIDREQYIEEFVTDLASSMHASSINADVQGRPKHIYSIWRKMQKKSLAFDELFDVRAVRIIADQIQDCYAALGIVHTKYRHLPKEFDDYIANPKPNGYQSIHTVVLGPNGKTVEIQIRTKAMHEESELGVAAHWKYKEGGK---SAYDEKITWLRKLLAWQEEMSDSGDMLDEVRSQVFDDRVYAFTPKGDVVDLPLDATPLDFAYHIHSEVGHRCIGAKVEGRIVPFTYKLQMGEQVEIITQKEPNPSRDWLNFVTSSRARAKVHAWFRKQDRDKNILAGKEILETELAKGAKLK-----DAEYALKRFNVNSADELFAGIGSGDLRINQVLNHINAMLNKPTRHKPSKDAIVVEGVDNLMTHLARCCQPIPGDDICGFVTQGRGISVHRSDCEQLEELRHAPERIIDTVWGGGFSGKYHITVRVLATERGGLLKDLTTTFANEKVSVKGMKNRVDKKQLNVMDFELEMTDLDTLSRVLKRIESLKDVAQARR
>WP_043331860.1_GCF_000754225.1|Cobetia_amphilecti|RelA
GVDIPVWVARLREEVPSVNAEVMVQACEVALKVAGDKPWREPLRSFRFSLEMADILSELKLDQPALVAAVLYRAVREGHLGLEAIEKHFGKEVARLIDGVLNMAAISQ-MAQHDQQDNLRKMLVSMIDDVRIALIKIAERTVALRHVKDAPREKRMRVASEVFDIYGPLAHRLGIGQLKWELEDLSFRYREEDEYKTIAKQLSEKRLEREHYIADLLVEMRTLMSEQGIKHDVAGRAKHIYSIWRKMKIKRIAFSQVYDVRAVRILVGTVSDCYTALGIVHSRWHHVPHEFDDYIANPKKNGYQSLHTAVVGPSNKVIEIQIRTFDMHEEAELGVCAHWRYKGHDVGHKRSYEDKIAWLRQVLEWQDEVGENGEIRQGLSSDVAPDRIYVFTPEGHVIDLPKIATPIDFAYRVHTEVGHRCRGAKVDGRIVPLTYKLKTGQQVEILTATKGGPSRDWLNYVRTSRARAKIQTWFKLQARDQNVDEGKALLEKEFSRALENL-----DRDKLANAVNYPTRDDMYAAIGAGDLRVGQVLHQAQQLFGDTDQGKEKPDAVMVLGVGNLKTTMANCCHPVPGDQIAGFITQGRGVTVHRQDCPNLIQLRDEPRRIVDVDWGQRSRNQYPVDIEIQAWDRSGLLRDVTNVLSGDKVNVLSVNTRTDLDNIATLKITLEVENLDVLGRVFARIQQLPNIIDVKR
>WP_075066407.1_GCF_001431295.1|Candidatus_Berkiella_aquae|RelA
TIDIEQWAARIAVNRSENDKQLLLQSAMLSLEHGGHHLTSVNESCLRQGLLTAEALVTLEPDIATLLAAVVYFAAHYGDLSMEDIKSSLGEEVATLVAGVVQITTHT-GHGQSSQHDNLRRMLLAVVEDVRVVLIKLAERITSLRAAATLEKEARQQLAIETRDIYAPLANRLGIGQIKWELEDFAFRYLEPDAYKHIAKLLDEKRLDREIYVKNVIQTIKSALEAEDIQAEVSGRVKHIYSIWRKMLRKNLDFQDIYDVRAVRVLVPEVRDCYAALGIVHSLWQHIPKEFDDYIATPKENNYRSLHTAVIGPEGRTLEIQIRTVDMHQEAELGVAAHWLYKEGGKLD-QNYQRRLNSLRQILDWSEQAEG-NNSEEVLLQEVLEDRVYVFTPQGDVIDLPNGSTPLDFAYQIHSELGHRCRGAKVNGSIVPLNYQLSSGEQVEILSIKEGNPSRDWLNYLGSVRARAKVHNWFKRQARDQNVHYGKEMIEKEFKRGLEQG-----GLGKLLPKLGVKSLEDLYASIGGGDLRMQQIFNLLQRHEVPDDKSVSSASEVTIHGVGNLLCHFGGCCKPLPGDRIVGYITLGRGVTIHRQDCIHILE-KEDQSRLIQVDWGETIKNIYPVDIRISAYDRQGLLRDITSILSNEKVNVIAVNTTTNNDNMARLVLTIEISDLSGLMNILNKILQLPNVLEAER
>WP_073109039.1_GCF_900129885.1|Candidimonas_bauzanensis|RelA
SSPFNEWFAHASKGLDQAGQSLLALAVDRVRKPLQGLLAKTGEPLAEHSAAVVGILAELGIDAETRASALITVLPPEADGAVDAMRKEFGAEVVSLVQGTRALLRLGNAAQGGDQKEMQRKMLLAMAADLRIVLMRLASRLQSLRWHASSKTPYPPSLARETMELYTPLANRLGIWQLKWEMEDLAFRFQDPETYRTIAGQLEEKRVEREAFILAAVHALQSALADAHIPAEVTGRPKHIYSIWNKMRLKNLQFSQLFDLRALRVIVEDERACYAVLALAHSLWTPVSDEFDDYISRPKPNGYRSLHTVVTDGEGRSFEIQIRTHEMHQFAEYGMAAHWLYKESGPRGGSGYDQKVSWMRQLLAWDKDVAPAP-----------DEHIYVMTPQARVIELPAGATPVDFAYYLHTDLGHRCRGARVDGQMVPLLTRLATGQTVEIIAAKSGGPSRDWLNFLASPRSRAKVRAWFNAIELQQRISQGQAMVEKELQRGKTAI-----NLEHLAQQLEFARADDLYVAVAKEEFSLRQIDYLLSPQ-KRAARVKTGKSGVLVVGVDSLMTQLARCCRPAPPDLIVGFVTRGRGVSIHRHDCPSYAALARQPERLIDVDWGDTGEALYPVDISIHAAERDDLLRDVSEVFAKLRLNVVSVNTHSRRS-LAHMVFTIEVKNGEQISRALAALNELSGVSAGRH
>WP_064719139.1_GCF_001654965.1|Proteus_hauseri_ATCC_700826|RelA
EFAVDKWVDSLN--LTANAGSEIMQTWEYCHRTG----HEDAQLLLWRGVEMVELLSTLSMDKDSMRAALLFPLAEVNLIDQDIITEHFGDAIWSLVRGVMEMDAIRQNEMSSVQVDNVRRMLLSMVEDFRCVVIKISERIAHLREVKDATEDERVLAAKECFNIYAPLANRLGIGQLKWELEDFCFRYLHPDEYKKIAKLLHERRIDREQYIDNFVSTVRGYMKQENIEVDIYGRPKHIYSIWRKMKKKNLAFDELFDVRAVRIVVERLQDCYAALGIVHTHYRHLPDEFDDYVANPKPNGYQSIHTVVLGPEGKTLEIQIRTRQMHEDAELGVAAHWKYKEGATGAAGSYENRIAWLRKLIAWQEEMADSGEMLDEVRSQVFDDRVYVFTPKGDVIDLPAGSTPLDFAYHIHSDVGHRCIGAKIGGRIVPFSYQLQMGDQIEVITQKHPNPSRDWLNYVTTSRGRAKIHNWFRKQDRDKNILAGRQILDNELAHDINMK-----EAELLIARYNVHSVDEVLAGIGIGDIRINQLVNFIQSRLNKATRTTGSGGSIVVEGVGNLMHHIARCCQPIPGDNITGFITKGRGISIHRSDCEQLAELLHAPERIVDAVWGENYSSGYSLVVRVVANDRSGLLRDITTILANEKVNVLGVSSRSDKQQLATIDMNIEIYNLQVLGRILAKLNQLPDVIEAKR
>WP_020505075.1_GCF_000379525.1|Lamprocystis_purpurea_DSM_4197|RelA
DDAIRHWLDNLACNYGTEDLKLIAGACTALTRCRGDRRIETGETHVRHVLSTADILARLRMDHETVIAALLNGCMDQGDLTEAKLADRFGPGIARMVGDLARIGQIANAKDQQEHEENLRRLLLGIAEDVRVVLVVLAERLHLMRAIKDLEPERRARISRDTQRIYAPLANRLGMWQVKWELEDLALRYLEPAEYAALVRAIAERREERQQYIRDIIATLQQTFAEAGIKAEVTGRAKHIYSIWRKMQRKGVDLGEIFDLRAVRVLVDTVADCYAALGLVHGLWRHIPKEFDDYIASPKGNLYQSLHTAVIGPGDKPLEIQIRTHEMHRHAELGVAAHWAYKEAKKGHDAEFQRRIVWMRNFLELKSEGEDATDILERFKSEFEPVHIYVLTPQAKVIELAKGATPLDFAYAVHSEIGHRCRGARVNGRIVPLSYTLNSGETVEILTQKNATPSRDWLSYLTTARARNRVRQWFKQQDHDLHVQLGRTALDKELVRGIVEL-----QLDQLAVRNNFKRGDDVLAALGRGDLAVGVVARQVEPRLQEREKSGAGAGDVVVEGVDDLLTQIANCCKPVPYDAIVGFITRGRGVTIHRRDCSNVRHLPNEADRLVRVRWAHQPDAAYPVDILVIAADRKGLLRDVSSVFADADVDVIGVNTHSETTDTAAMRFTVEVRDMDHLERLLAKLAQTPDVLEVRR
>WP_027330755.1_GCF_000423345.1|Marinimicrobium_agarilyticum_DSM_16975|RelA
TIDIDAWIGRLATERSAESRQQLREACELSALADVDYGWGEFSSCLTIGLDMAELLADLQLDQDSLVAAVLYRAVREEKLSLDKVQQQFGETVAKLVKGVLRMAAISYFGESEEQAENIRKMLVAMVDDVRVALIKLAERTCAIRAVKAAGPQRRRQVAREVADVYAPLAHRLGIGHIKWELEDLAFRYLEPNDYKRIAKLLDERRLARQEYIDNVLNVLRTELKDANIEGDVTGRAKHIYSIWRKMQRKGISFSQVYDIRAVRILVPSVRECYTVLGIVHSLWRNIPHEFDDYIASPKENGYRSLHTAVIGPENKVLEIQIRTFAMHEEAELGVCAHWRYKGTDADASKSYEQKIAWLRQVLEWHDELGGEGQSLKEGLRAVDQDRIYVFTPEGHVVDLPRTATPLDFAYRIHTDVGHRCRGAKVNNRIVPLNYHLNTADQVEILTGKREAPSRDWLSYINTPRARAKVQHWFKVQARDQNIAEGQALLDREFKRALLDL-----DFEQLAQKLNMHSLDDLYAAVGASDIGVGQVLSAAQRMIKATHAKRKKDSDLYIEGVGNLLTQIASCCNPVPGDAITGYITLGKGVSIHRQDCSNILQLQDDPQRIIKVSWGETPQSAYSVDLIIEAYDRHGLLRDITTLLDGERINISAMQTLSDRKNTVDMLVTAEIRSIDELSRILTRLNQLPNIASARR
>WP_061555032.1_GCF_001586165.1|Obesumbacterium_proteus|RelA
EFALDEWVKSLN--LSQQSCERLSATWRYCQQKN----HPDAALLLWRGVEMVEILSTLSMDNDSMRTALLFPLVEAKVIDRETVEEDFGKEITNLVHGVLEMDAIRADSGASEQVDNIRRMLLAMVEDFRCVVIKLAERIAHLREVKDAPEEERVLAAKECFNIYAPLANRLGIGQLKWELEDFCFRYLHPDEYKKIAKLLHERRIDREQFIDDFVEALRKEMAKEGVKAEIYGRPKHIYSIWRKMQKKALAFDELFDVRAVRIVVERLQDCYAALGIVHTHYRHLPNEFDDYVANPKPNGYQSIHTVVLGPRGKTLEIQIRTRQMHEDAELGVAAHWKYKEGPQAAGSGYEGRIAWLRKLIAWQEEMADSGEMLDEVRSQVFDDRVYVFTPKGDVVDLPAGSTPLDFAYHIHSDVGHRCIGAKIGGRIVPFTYQLQMGDQVEIITQKQPNPSRDWLNYVTTSRGRAKIHNWFRKQDRDKNILAGRQILDDELERDISLK-----EAELLIPRYNVNSMDEVLAAIGGGDIRVNQMVNFLQGKTNKPSRSDKSSGRVVVEGVGNLMHHIARCCQPIPGDEIIGFITQGRGISIHRSDCDQLNELRHAPERIIDAVWGESYSSGYSLVVRVMANDRSGLLRDITTILANEKVNVLGVASRSDKKQLATIDMDIEIYNLQVLGRVLAKLNQLPDVIDARR
>WP_091939933.1_GCF_900099695.1|Propionivibrio_dicarboxylicus|RelA
QSDLEHSLQTLSEGLSTEETEKIRAAAEFARTVYGDRLLGSDEGVWHHALGMALVLVGLKLDADTRVAALLFALPTYDEHGLTKIEERFGAAAARLVGGISRLHGLRPPNEMKAQIEVLRKMLLAMVEDIRVVLLRLASRTQTMRHYAESKDDLRVQVARETLEIYSPLANRLGVWELKWELEDLSFRFLHPDIYKKIAKQLDEKRAEREQFIADAVARLRQELENAGIDAEIYGRPKHIYSIWNKMRKKGVDFSEVYDVRALRVIVDSIKDCYTTLGIVHNMWSPIPKEFDDYISNPKGNNYRSLHTAVQCPDGRSLEVQIRTWEMHKHAELGVAAHWRYKEGSKSSQGNYDEKIAWLRQLLTWKDEVVDSSDWVKHYKEAALDETIYVMTPQGRVVDLPRGATPVDFAYRVHTDLGHRCRGAKVDGALVTLNTQLETGQRVEIVVAKQGGPSRDWLNYLFTHRARAKARQWFSSRAIEEMLADGRAILTRELQRGETGV-----RADDLADRLGYAKTDDLFIALARADIGQRQLQTAIRGGEDASDASSVSDKGILIVGVDKLLTQLAGCCKPAPPDPIVGFVTRGKGISIHRADCPNFGHLEMQPERVVETEWGSETDGVFAVDIIVDAHDRQGLLRDVSEVFTREKINVIAVNTQSTQG-GAHMRFTAEIGNVGQLKRTLTLLQDVKGVIGARR
>WP_054021135.1_GCF_001293525.1|Ideonella_sakaiensis|RelA
RAGETAAIVRVADEHPADEADVLQRARAFAEPLLAGEVLDTGEPAFAHAEGVAQLLAAIGAGPATCAAAYLVYAGDRLQRPEEVVEKAFGASYARLVSHTRRLVQIQRAGQRARQVERVRKMLLAFSQDLRVVLLRLASRLQTLRFHAASRSPCPPELAAETLQVFVPLASRLGIWQIKWEMEDLAFRFSDPQAYHAVARLLDERRVERERQVEDFREALAALLAAHGLRAEVYGRPKHLYSIWRKMRGKALDIDRVFDLRAVRVLVDDVEACYAALGRVHARWQPVEGEFDDYVARPKPNGYQSLHTVVVADDGRPVEVQIRTHAMHAHAEHGVAAHWAYKEAGTRGYAADDARLAVLRQLLDWERELSAASEAAPGSADAAADPRLYVFTPQAAVVDLPAGATPLDFAYAVHTTLGHGCRGARVDGAMVPLNTPLRSGQTVEIVGGREGGPSLDWLNYLQSPRARAKVRAWFNARQLERTVARGREAVERLLQRGRTAL-----RLDDLARQLGFRSAEALFEVVGKDEYSLRHIEALLRPAEPPAEEEAADGRGVLVVGVESLLTSLSRCCRPAPPDEIGGYVTRGRGVAIHRRDCSNFREMARTPERVIPVAWGRQADAVYPVDVLVEAQDRQGLLRDLSELFAKEKMNVIAVNSRSAAGATAWLTFTVEVGDAARLAQALAQLRQVPGVRQARR
>WP_010961168.1_GCF_000008325.1|Methylococcus_capsulatus_str._Bath|RelA
ASKLDEQLHRLFEQGYPAQAENIRKALNLAIDA-DPETR-------PRGVDVGHILLNLKVDAYSIQAALLADPYLRETLPQEFIRDHFEEETVRLLEKVNWLNTFNEDNPGPEQAELLRRMLLSVVNDVRAVLVRLAYRVQRMRILKYQDSDVRESIARETLELYAPLAHRLGVGQLKWELEDLSFRYLHPDEYRTLAKSLNTNRAEREVYILNFMGLLRDELKKLGIDARVSGRPKHLYSIWKKMERKHAQLADLYDLLAVRVTVDSIPTCYTVLGAVHGLWPHIPKEFDDYIANPKDNGYQSLHTVVIGPDDRPVEIQIRTQAMHEFAEYGVAAHWRYKEGGGQ--AAFDRSIASLRRLLESEED---NDSLLQDFREEPFGDAIFVLTPRAQVIRLAKGSTPVDFAYAIHSEVGHRCRGAKVNGAMVPLTHPLKSGDKVEILTAKEGGPTLGWLDYVRTAHARNKIRQWFKQQDHDKHLRAGKAILDKEKHKQTRDV-----DLDALARHFHLPRPDDVLLAIGRGDIGPGQLAAALVPGFQP--AAVRGTGEVTVQGVRNLLTHFARCCAPIPGDPIIGYIGVGRGVTIHRQDCPNVVQLPGKRNRLIDVAWGEE-TRVFPVEIEVRAFDRKGLLKDITQVLAHEHINILRTYTETNQDQGVVMDITVEVHDLGQLSTALEKIGQIHNVQEARR
>WP_027275907.1_GCF_000439085.1|Leminorella_grimontii_ATCC_33999_=_DSM_5078|RelA
EFELDKWIASLG--ITSEQSERLAATWRYCEQRD----NPDASLLLWRGLEVVEILATLSMDIDSMRAALLFPLADADILDEETLKEQFGNEVAYLVRGVLEMDAIRQGNNASVQVDNVRRMLLAMVEDFRCVVIKLAERIAHLREVKDEAEEVRVLAAKECFNIYAPLANRLGIGQLKWEMEDFCFRYLHPDEYKKIANLLHERRIDREVYIDNFVKTLRESMAEEGIKGEIYGRPKHIYSIWRKMQKKSLAFEELYDVRAVRIVVERLQDCYAALGVVHTHFRHLPSEFDDYVANPKPNGYQSIHTVVFGPKGQAVEIQIRTRQMHEDAELGVAAHWKYKEGAVSG-SGYEERIAWLRKLIAWQEEMSDSGEMLDEVRSQVFDDRVYVFTPKGDVIDLPAGSTPLDFAYHIHSDVGHRCIGAKIGGRIVPFTYQLQMGDQIEIITQKQPNPSRDWLNFVNSSRARAKIQAWFKKQDRDKNVLAGRQILDEELERNISFK-----DAELLVPRYNVHSFDEVLAGIGGGDIRLNQLVNFLQSKFNQPTRNAKSNSQIVVEGVGNLMHHIARCCQPIPGDDIVGFITQGRGISIHRADCDQLQELKHAPERLVEAVWGDCYSSGYSLVVRVIANDRSGLLRDITTILANEKVNVLSVSSRSDKKQMATIDMEIELYNLQALSRVLTRVSQLPDVIEAKR
>WP_093318765.1_GCF_900111395.1|Thorsellia_anophelis_DSM_18579|RelA
EFDIKAWINSLP--LSSDASAKLTDAWHFLSNRHDPTEQTHEFLLILRGLEIVEILSALNMDNDTLVAALLFPWRQDNMLTDDVILDRFGTSTLSLIKGVVQMDNIRQDRMKTSQIDTMRKMLLAMVEDFRCVVIALAERIVFLREVKDAAEDEKVLAAKECSSIYAPLANRLGIGQLKWELEDYCFRYLQPKKYHQIASLLDERRLDREEYIREFVLTLQNAMRDEQITAEVYGRPKHIYSIWRKMQKKHVDFEELYDVRAIRVIVDKLQDCYAALGVVHTRFKHLPKEFDDYIANPKPNGYQSIHTVVLGPKGKTLEVQIRTKQMHEDAELGVAAHWKYKEGGQSNPSSIEDRINWLRKLLTWQEEMVDTGEILEEVRSQVFDDRVYVFTPQGDVIDLPIGSTPLDFAYHIHSDIGNRCIGAKISGKIVPFTYQLQMGDQIEIITQKNPNPSRDWLNYITSSRGRSKVQNWFKKQDRDKNIIAGKQILDHELHQSVSIK-----EAEVLLKRYNVHSMDEFLASLGAGDVRIQQMVNFLNQQFVKHTENSLGKGRVVIENVGNLLHHLAGCCQPIIGDAISGFITQGRGISIHRQDCEQLHELSNFPERIVDAKWGESYSSGHQLTLRVTAYDRSGLLRDITTILANEKINVFSINSKSDKQQTAKIDMQIEIYNLDVLNRAIVKLNQIKDVIEVKR
>WP_018987104.1_GCF_000378225.1|Methylophilus_methylotrophus_DSM_46235_=_ATCC_53528|RelA
PQALCLWVESLPQRFTPSELAQIREAGELAAPLYAQHHAINRQPLLQHALGTASILSDMNMDADSLTACILYAVPDDWS---VHLSTRFNQSVVSLIDGISRMSHIQAHSDRAQQLEALRKMLLAMVQDIRVVLIKLAERTQLLRHLSGASPAQQVQIARENQNIFAPLANRLGVWQLKWELEDLSLRYLEPQLYKEVAKMLDERRVDREQYIAEVVSQLQHELTQAGIQGEVSGRPKHIYSIVKKMKSKHLQFNQLYDVRAVRIMVQDVKDCYTALGLVHHLWQPIPGEFDDYIARPKSNNYRSLHTAVSGPRGLALEVQIRTFEMHQHSELGVAAHWRYKEGGKSDA-KFDEKIAWLRQILSWKDEVADQGDLLEQFNNELFQDKVYVLTPQGKVIDLPAGATPIDFAYALHTDLGHRTRGAKIDGHIVPLHTKLENGQRVEILTAKHGAPSRDWLNFLQSASARAKVRHWFKYQHFEENVAQGRAKLDKELHRGASSL-----PLEKVAQKLQFHKLEDCLAAIGRGDISEHQIAITIQGELAPVTASQVNHAGIMIEGIGNVQTTMAKCCKPVSPEPIVAYLTRHHSVTIHRQACSFITRLDARHNRLLNAQWGNKQSGVYEVDIVLEANDRQGLLRDISELFAREKINTTKANTLSRNH-VALMHFTVELVDLDQLEHLLGRLKQVPGVITAQR
>WP_096461489.1_GCF_002355415.1|Sulfurifustis_variabilis|RelA
AADVEAWLATLAAGRPEAEIEVIRRACRFAEGAHAGQTRVSGEPFFTHALAAAGILAELKLDHETIAAAILHDVVEDTPATLEDVAREFGPRIAALVDGVTKMDVIQESRREHAQAESLRKMLLAMAEDVRVVLIKLADRLHNMRTLGSLSEESRVRIARETMDVFAPLANRLGIWQLRWELEDLSFRYLEPAAYKQIAQMVAEKRSDRERYISGFVDRLSRELVAAGIQAEVTGRPKHIYGIWRKMRRKAKTFEQITDVRAVRVLVNTVRDCYAALGIVHSLWNHIRGEFDDYIATPKENNYRSIHTAVIGPEGKTVEVQIRTHEMHQQSELGVAAHWRYKEGLRPDE-SFDKKIAWLRTLLEWKDEVAEAADFVDQFKSEVFSERVYVFTPKGKVIDLPAGATPLDFAYAIHSDVGHRCRGAKVNGHIVPLTYALKTGEQVEVLTVKEGGPSRDWLNYLRTSKARSKVSQWFRLQNYEVSVADGRNVLEREFQRGLDDV-----NYERLAHKSGFAKVDDFLAAIGRGDVKPSQIVSGLQEIVEKEEVRAAPPAGVTILGVGNLLTRMGRCCNPVPGDPIVGFITRGHGITIHRRDCPNALRHHETDERLIEVSWGAEAGRTYPVDIEITAYERAGLLRDITALLANERVNVLAVNTLTDKGHVARMTFTVEVPDLGALARVLALIDQIPNVAEVHR
>WP_068860248.1_GCF_001676655.1|Perlucidibaca_aquatica|RelA
SVDLAVWLSRIEDQVELHEPDELLRACQFAEQLDKHNVWMTRTSSFLTGLAMADILAELNLDQDSLMAAVLYRAVREGKVTLKRIEKDFGEDISTLIDGVLRMAAISRVGTEEQQLDNIRKMLVAMIDDVRVPLIKLAERTFAIRELKEASDERKRRVAREIFDIYAPLAHRLGIGHIKWELEDLSFRYLEPEAYKQIASLLDEKRLDRDGYIQQIIKTLHDNLERMGMGVEVSGRAKHIYSIWRKMQRKGIGFHEVYDVRAVRVLLPEIRDCYAALGVVHSLWKHIPREFDDYIATPKENGYRSLHTAVIGPSGKPIEVQIRTHDMHQEAELGVCAHWTYKEGKSSKAARYENKIAWLRQVLEWQDDIGDQDDMAVHFNEAIHDERIYVFTRDGHVIDLQAGATPLDFAYHIHTEVGHGCRGAKINGRIVPMTYKLQTGEQVDIMTQRGGTPSRDWMNYLGTGRALAKVRHWFKQQDREGNLAEGRALLERELSRSLSKV-----ELERIAPRFNVRTGDDVLVGLGGGDLPLARITHALTDGLDQTARKSDSSSAITIEGVGNLLTQIAGCCKPVPGEPIVGFVTHTRGVSIHARACPEYLRLADEPARTVDVQWQARETGAYPVDILVRAWDRTGLLRDITAVLANEQVNVIGVQTQSDQDGTATMRLTLEVPGLSKLSRVLTRIEQLPNITEARR
>WP_083961235.1_GCF_000423885.1|Thermomonas_fusca_DSM_15424|RelA
--------------RP-----------ELAD--------------------TLSILASLNADAEVLAATLLDSLI-DIEAMAAQTQVEVPERLHVLLEGQRAASRV-ASHGGGRNPEGMRRLLLALVRDLRVVPIVLARQLSRMRAAWRLPADEQRALALMTRDIHAPLANRLGIWQLKWELEDLAFRLLQAEDYLRIAQSLDDNRSGRQRYIEAVRAQLRDAVAAHGIDADVAGRPKHIYSIWKKMQRKALPIEELYDLRALRVLVDDIPTCYAVLGLVHALWVPIPSEFDDYIARPKPNGYRSLHTAVIGPEGKTVEVQIRTREMHAQSELGVAAHWRYKEGGSAGGAAMDKRIAWMRKLLEQAAEAAGEGEPLQGIDSELIEDRVYALTPKGEVIDLPQGGTVLDFAYAVHSMVGHRCRGAKVDGRIVPLTQVLKTGQRVEILTGKEAAPRRDWLQFLASSRSRDKVRAWFNKLDRAQNLKEGRELLERDLRRGLLHA-----DLTPVLGRFNAQTEDDLLVLVALGDVGPNQVGRALLEQEKAAQPAAPGAGAVTVQGVDNLLAQVARCCQPLPGEAIVGYLTRARGVSVHRPGCAAFLRLAKEPARVLPVEWGNR-RGGQDVAIRIEGVERKWLLKDITTLVAQVGVHALGLHTEPMGSGRVRVRLQVRVSDYEQLGLLLARLESLPGIESARR
>WP_025316302.1_GCF_000599985.1|Gilliamella_apicola|RelA
QFDIERWTQELL--LTPTSYKKFKEVWDFCFENG----APEQIHCFQNAIEMVEILSTLNMDINSLCAALLLPFVDTKIIRREDIPEDFDREISNIISSIVRMKEIRHGSATTEQIDSIRRMLLAMVNDFRSVVIKLAERITYLRDLISAPQEEQVLAAKECFNIYAPLANRLGIGQLKWELEDFCFRYLYPDEYRLIAKKLHEKRLDRELYIDQFVEHLQDLMNKDHIRAEVYGRPKHIYSIWRKMERKHLQFEDLYDIRAVRIICDRIEDCYNALGIVHSHYKHIAKEFDDYVANPKPNGYQSIHTVVYGPQHKTIEIQIRTEQMHNDAELGVAAHWKYKEGSTDK-TAYDQRISWLRKLLTWQQEMSESGEIQEAVRSQIFDDRVYVFTPKGDVVDLPAGSTPLDFAYHIHSDVGHRCIGAKVGGRIVPFTYNLKMGDQVEVITQKQPNPSRDWLNFVNSSRARAKIQAWFKKQDRDKNIAAGEQILQNELESNITLK-----SVEILINKYNAHSFDEVLAGIGSGDIRINQLVNFINAQFNKPTTGNKKGSEVIIEGVGNLMYTIANCCRPIPGDPIAGFVTQGRGISIHRADCEQLQELKHAPERITNAVWNDDTHSGYTMVTQIVANDRSGLLRDITTILANEKVNVLGLISRSDKQQLATIEVDMEIFDQDSLNRILNKIKQLPDVIEAKR
>WP_087460454.1_GCF_002162375.1|Oleiphilus_messinensis|RelA
QVDIDQWVMKIASQVSLEDPDVLKQACQLSEEIEEDRVWSVGHSSFKTGLEMAQILSELRLDQETLVAAILYRAVREGRVPLDKIKKQFGEGVAALIDGAQQMAAISALGQTHGQLDNVRKMLVTMIDDVRVVLLKLAERTCAIRAVKNAASEKRLRVAKEVFDIYAPLAHRLGIGHIKWELEDLSFRYLHDTAYKKIAKLLDEKRIDRDQFIQTVLTRLRSELDKAGVKGEITGRSKHIYSIWRKMKRKNIDFSQVYDIRAFRILVPSTQDCYAVLGIVHSLWRHIPHEFDDYVANPKENGYRSLHTAVIGPEGKIMEVQIRTTEMHEEAELGVCAHWRYKGTDVQNKSSYEEKINWLRQVLEWQEEIGDISGLVEQIKSDVSSDRVYVFTPDGHVVDLPQGATAVDFAYRVHTEVGHACRGAKVNGRIVPLTYALKTGEQVTILTSNNPAPSRDWLNYLHTSRARAKVTHWFKQQNRDQNVQDGRAILEDELRRSIQDV-----DFESLAKQVNYANSGDMFAAIGAGDLRPTQVAHRAQQMTEPKELDRAVDGDIQICGVGNLKTVVAHCCKPLPGDPIVGYITIGRGVSIHHQDCRNAIQLRQEPQRFIEVSWGGKPEASYAVDIDIEAYDRSGLLRDITVVLANSRINVLAVNTVSDNQNTASMKITVEVPNLERLGQILAQIKQLPNVIEARR
>WP_094118432.1_GCF_002111595.1|Lonsdalea_britannica|RelA
EFEPDVWIASLG--IAQQSCERLKETWRYCEQQD----HPDALLLLWRGIEMVEILSTLSMDNDSLRAAMLFPLVKADVVKEETLKDAFGQNIANLVHGVRDMDAIRQDSVASEQVDNIRRMLLAMVEDFRCVVIKLAERIAHLREVKDAPEEERVLAAKECTNIYAPLANRLGIGQLKWELEDFCFRYLHPEEYKRIASLLHERRIDREQYIDDFVTSLRQAMEKDGLKADVYGRPKHIYSIWRKMQKKSLSFDELFDVRAVRIVVERLQDCYAALGIVHTHYRHLPDEFDDYVANPKPNGYQSIHTVVLGPRGKTLEIQIRTRDMHENSELGVAAHWKYKEGASTTSSGYEGRIAWLRKLLAWQEEMADSDEMLDEVRSQVFDDRVYVFTPKGDVIDLPTGSTPLDFAYHIHSDIGHRCIGAKVGGRIVPFTYQLQMGDQIEVITQKQPNPSRDWLNYVTTSRGRSKIHNWFRKQDRDKNILAGKQILDNELENGLSQK-----MAELLLPRYNINSMDEFLAGIGGGDIRLNQVVNFLQSKVNQPSRASKDNGRVVVEGVGNLMHHIARCCQPIPGDDIVGFITKGRGISIHRADCEQLDELRHAPERVVDAVWGESYSSGYSLVVRVTANDRSGLLRDITTILANEKVNVLGVSSRSDKQQLATIDMEIEIYNLQVLGRVLAKLNQLPDVIDARR
>WP_009206110.1_GCF_000297055.2|Sulfuricella_denitrificans_skB26|RelA
QPDFPSWLESLE--LSPQGRGTLLHACEFAQELN-----TEDPDAMRHVLGTAVILAHQNLDQESIVAAILQGAAEHDPEVLAKVAAIFGEGVARLVDGVARMGQISEKREQGAHIESLRKMLLAMVEDIRVVLIKLAERTQAMRELSHADEDTRHRVAHEVQDIFAPLANRLGVWQVKWELEDLSFRYLEPDLYKKIARLLDEKRLGREQYIADVREQLRQELHKNGVVAEVSGRPKHIYSIYKKMKRKGVDFSEVYDVRAVRVLVNDLKDCYTALGVVHSLWQPIPGEFDDYIAHPKGNDYRSLHTAVVGPEEKALEVQIRTHDMHNHAELGVAAHWRYKEGGRQDA-GFEEKIAWLRQIMEWKEDVHDAGELMEQFKTGLFQDTVYILTPQGKVVALSKGATPIDFAYHVHTDLGDRCRGAKVDGNIVPLTYPLQNGQRVEIITVKQGGPSRDWLNYVRTSRAKAKIRHWFKHQHYEENVAQGREALEKETHRGLPLP-----NLETLAQKNRFARPEDLLAAIGRGDITARQVMAAIQEEVVPKEGIGPSASGVLLHGEGGMLTTIAKCCKPVPPDAIIGFVTRGRGVAIHRQDCPNVLHFDSQRDRLLVASWGTKSGGHYEVDIEIEANDRQGLLRDVSEVMTREKINVTAVSTLSR-GLQAGMRFTVQIADLDQLARIIAQIREVPGVAGAWR
>WP_019556254.1_GCF_000381085.1|Thiomicrorhabdus_arctica_DSM_13458|RelA
-----ELFLRLKERLTPEQLHRCELACAIAL---EAQ--SLPELTVVRSADVAEILAKINMDVETLIATLVSDGNLENIYTDEMIEERFGRATADLVSGIRKLNQFKERQSDDVQNERLRQMLLAMTSDIRIMIVKLAYRVARLRHLKFEEEQVRHQIAAETQLIFSPLANRLGIAQLKWELEDLSFRFLHPVAYKEIASQLKMKRNERENYIEKVLETLNNLLKKHGVKANISGRPKHIYSIWKKMQRKELPIEELYDLRAVRIYVDSIKDCYEALGAIHSQWSYVKKEFDDYIASPKDNGYQSIHTVIIGPEGRTVEIQIRTPEMHYNSEYGVAAHWRYKEGGKSFDEKLERSISNVRQLLENTDD---P-EIFKEISTELQSRHIFVMTPTNDIITLAQGATPLDFAYNIHTELGHRCRGAKINGRIKTLSTALKTGDKVEVLTIKNGHPSRNWLNYLTSSSARNKVRAWLNKQNRTENIIAGELVFNREIKRHAHSI-----NVSEVISRFKYDDSELFYEDIGKGRLNERQIANALQRFLKPKQHNVTNESVAYVVGAVHLKTNLAPCCEPQPGEDIVGYVTRGRGITIHKSDCANILNMSEELQRLIEVSWSKQSAESYEADLHIVAFDRKGLLRDVMAVLTELDINVISSQTKTEEERSVEMDLTLELDLKIKLGDLLDQLERIQNIESVSI
>WP_077404477.1_GCF_001999945.1|Microbulbifer_agarilyticus|RelA
TLDREAWLRHIMAQLDGGTVVTLRKAVEMSEDAEAENIWAEGASSFLTGLEMVEILADLQIDGEALCAAMLYRAVREKRLPLKTVEAEMGETIAKLIRGVLRMAVIRSSGAVEEHSENIRRMLVALVDDVRVALIKLAERTCAIRAAKNADEAKRRRVAREVADVYAPLAHRLGIGHIKWELEDLAFRYLEPDDYMQIARLLDEKRLARQEYIDDVLSLLRNELHKADIDGEVFGRAKHIYSIWRKMRRKNIGFSQVYDIRAVRILVPTVRDCYAVLGIVHNLWRNIPNEFDDYIASPKENGYRSLHTAVIGPDRKVLEVQIRTFAMHEEAEYGVCAHWRYKGTDKKSGDGYEQKISWLRQVLDWHEEVGG-NPLQDDLQASDVDTRIYVFTPDGHVVDLPKGATPLDFAYRIHTEIGHRCRGAKVDGRIVPLNHELQTANQVEILTGKRESPSRDWISYITTSRARAKVIHWFKQQARDQNIAEGRSILDGEFKQALPDF-----DYEKLAQKLNMHSLDDLYAAVGAGDIGVGQVLNAAQRMVKVQQVAREGQADVYIDGVGNLMTHIAGCCNPLPGDEIMGYITLGRGVSIHRKDCANMLRMQDEPERILQVEWSEKPTEVYAVEIMVEAYDRHGLLRDVTTMLDSQRINITAMQTHSNNKHTVDMVITAEIHNFEELSQVLHRINQLPNIASAKR
>WP_072575579.1_GCF_001889065.1|Suttonella_ornithocola|RelA
-----SVI----AYLPSQARVLIESAFTLAF---DGQAD-------RRSEMLTRLLVELRSDATLVAAGLLVGRYRQEAIKAEDIKETCGETLYQLLQGLDALALID-HEREKSDLEQLRKMLLAMASDMRAVILKLALQVVAMRCMNDYSNAEQQRLALQTRDLFSPLANRLGIAQLKWELEDSALRVLEPDIYQELSDALEEKRVDRERYITRIIAQLEYALKKADIPNRIYGRVKHINSIYLKMKRKKLRFEQVNDIRAVRVEVETEEQCYQALSIVNDLWQPVPEEFDDYIANPKANGYQSLHSTLIGPENRMLEVQIRTRSMHERAELGVAAHWKYKEKGVRHSKQFEQQIEWLRRMLEGKGDAGRG-DIFDEFRNEAFRDRVYAVTPQGRVVDLPEGATPLDFAYHVHTQLGHRCKGAKINGQIVPLTTALKNGDTVEILTQKNANPSLDWLSYLQSGRAKAKVRSYFKKQAKEKSIELGKEMLTRELRRTLSAG--SPAEMVEIAKRFNVHSENDLYSVIGFGDIGVLTVAHEIAARRQAQQARRAKRQNIEVDGVDDLMVNFATCCQPIPPVFIKGFITLGRGINIHRADCPNIAHLGQHPERIIDVHWRDNNSGLYQIEIAILAYDRPHVLRDISQVFANERIPILEVKMAQNDRSQLEGRFTLEISDMGQLSRVIDRLLQVKDVQQASR
>WP_092313591.1_GCF_900094595.1|Cupriavidus_alkaliphilus|RelA
-----DLAGRV-AG--IPDTELVERALAYVREHGAGVALPTGETVQSHAEGMLRILDGLRVDDSARAAACLFGLAAFVPETDAEIEPRFGEEVARLVNGVRQLLRIGAAQARHEQVEALRKMLLAFAQDIRVVLVRLASRLQTLRWLAETKQAPLPGVARETLDIYAPLANRLGIWQMKWELEDLAFRFEQPDTYKRIARLLDEKRIEREGYIAGAIARLQSELTAAGIRAEVSGRPKHIYSIWKKMRGKELDFADLYDVRAFRVIVDDIKDCYTVLGIVHHIWQPIPREFDDYISRPKANGYKSLHTVVIGDDGRAFEVQIRTHEMHHFAEYGVAAHWRYKEAGSRGYERYDEKIAWLRQLLAWKDDADHSDESWEQIKHAAIDDHIYVLTPQARVVALPQGATAVDFAYYLHSDLGHRCRGARVDGTMVPLNTPLKNGQTVEIIVVKQGGPSRDWLNYLASSRARAKVRAWFNAMDSQETIAQGRALIDKTLQRGKTAV-----KLEDLATRLGFKTPDELFAAVAKDEFSLRHVEHALRHP-EEVQTARGAKSGVLVVGVDSLMTQMSRCCKPAPPDEIVGFVTRGRGVSIHRRNCHTFQQLSRAPERVIQTEWGKKSAAVYPVDIQVEAIDRQGLLRDISEVLSREKINVTGVKTLSSKG-VARMQFTAEVSEATQLQRALLMIEEVQGVLQAKR
>WP_028874407.1_GCF_000425565.1|Tepidiphilus_margaritifer_DSM_15129|RelA
AKAPDLALAALTEGLSIEQAEAVREAHEFARSVFADLCLATGEPVFDHAVAVALIAAELRLDPASRIAGLLYAVPVRAPEHFEWVTSRFDADVPRLLRGLQRLEGLRL-ADDAVQTETLRKMLLALVEDIRVVLLRLASRLQTLRWFASEGEEARVDYARESLALYAPLANRLGVGQIKWEIEDLSFRFLEPETYKRIARLLDERRLEREAFVARVVQRLSAEVAALGIAAEVYGRAKHIYSIWNKMRKKGLDFSQVYDVRAVRVLVPAVADCYAVLSRVHELWPPIAGEFDDYIARPKPNGYRSLHTAVRAEDGRPLEVQVRTFEMHRHAEFGVAAHWRYKEGAAKS-SPYDQKIALLRSLLAWRDEVVDSSEWADRVRHAVQDDTIFVLTPTGRVVDLPQGATPVDFAYRIHTDVGHRCRGARVDGQLVPLDTPLRSGQTVEVITAKEGGPSRDWLNYVKTKTARAKIRAWFAQQQEAELLARGRSLVERELQRGHSRT-----NLEKLAERLGFKSPEALYRAAARGEVGPRAIVQALQPAVSETRPSARAGGAILVGGQSGLLTALARCCHPMPPDEIVGFVTRGRGVTIHRADCRDLLELSRHPERLVSVQWNEVSRRAYPVEIQIEAHDRQGLLRDVSEVFTVQRLNVTAVQTLTTQH-RARMSFTVEAPDAERLASAIAALRAVPDVVDVRR
>WP_066590594.1_GCF_002221595.1|Turicimonas_muris|RelA
--------------NPPLSLADVRRIIE---PLYEGQVLFTGEPVMSHAEGVVDILRGIRDDDDLLAAGYLFFVWDQLKNPKEWLTKHFGRHVCELVTNLKVVLDVSEEAKISEQPEAVRRLLLALCQDLRVVLLRLASRLQTLRYFAATKAPGAEEYGAETLALYSPLANRLGIWQMKWELEDLSLRFTKPKEFAQIAVALEETREERVASIQEAVKRIQKLLVKNGIQASVSGRPKHIYSIWKKMCKKNLKFEQLYDVRAVRIIVDSVEKCYETLSLIQENSEVLSKEFDDYIAKPKPNGYQSLHTVVVGSQGKPLEIQIRTRAMHEFAELGVAAHWRYKEGSKRKAENEEDRVAWLRQMLAWKSDVQQTP-TPDKLK----DEHIYVLTPQGKVLDLIAGSTPIDFAYHLHTELGHRCRGAKVDGVMVPLNTKLQSGQTVEIITVKVGAPSRDWLNFVASPRSRTKVRQWFNAQEMEQAITAGREKIDKDLARGKTAV-----KLEELAKKLGFDSVDELCLAAGKDELGQKAIENVLAPRVEEKQTAHHDKGKVLVVGVDSLLTQLARCCHPVPPDPIVGFVTRGRGVTVHRADCPNIRNLDEGHDRLIEVSWTTDTDVSYPVEILIIAIERVGLLRDISEVFSKEKQPVVAMNSSRNKG-DLHFNFTIEIKNSEDLKRTLNALREIKNVVSARR
>WP_011395720.1_GCF_000012985.1|Hahella_chejuensis_KCTC_2396|RelA
SVDINGWIDRLQQQVELEDVASFRRACLLAKEIEAGNLWSEGSSSFLTGLEMTQILSELQLDSPSLIAAVLYRAVREGKLSLVRVNEEFGEEVSKLIEGVSQMAAISSLGQTQTQVDNIRRMLVTMIDDVRVALIKLAERTCAIRDVKNAGSDKRHRVAREVFDIYAPLAHRLGIGYLKWELEDLSFRYLHETAYKKIAKLLDERRMDRQKFIEEALSALRQELEASGIKAELSGRAKHIYSIWRKMHRKGIDFSQVYDIRAIRILVPSIRDCYSALGVVHALWRHIPHEFDDYIANPKQNGYQSLHTAVVGPSGKIMEVQIRTQKMHEEAELGVCAHWLYKGTDTQQKHGYEQKIAWLRQVLEWQDELGSTSELVDQWRNDIVSDRIYVFTPDGHVIDLPAGSTPIDFAYKVHTEIGHACRGAKIHGRIVPLNYKLKTGDQVQILTSNQARPSRDWLNYANTSRARAKITHWFKLQDRDQNVEEGRDILQGVLKRSLEQL-----DFDDLAQKVNYPSAEDMFAAIGAGDLKPMQVAHTAQNMLEPRDQESAKSSDVHIRGVGNLMTQMANCCKPAPGDPIVGYITIGRGVSIHRQDCINALQLQVEPNRMIEVSWGDT-EYTYPIDVVIEAYDRPGLLRDITLLLANEKINVTAALTNTDKQSTADIRLTVEVTSIDVLGRMFDRIRRLPNIIDARR
>WP_008295814.1_GCF_000153125.2|Congregibacter_litoralis_KT71|RelA
VVDGEAWLAQLASALSERSTDRLRTALEVLHEASDTRDWPRDPNCEWAGIESAQILAELRVGVDCLIAGLLYRAVREQRLSLDDVEKRFGKKVSNQLRGVLRMAAIADLGEAERQRDNIRKMLVAIVDDVQVALIKLAERTCAIRAVK-SDKTRQELVARDVFDVYAPLAHRLGIGHLKWELEDLSFRYLYNDSYKRIARLLDGKRLERDRFITRVTEQLRGVLGGAGIEFEISGRSKHIYSIWRKMQRKGIGFSQVYDIRAIRILVPELKDCYATLGLVHGLWRNIPNEFDDYIASPKENGYRSLHTAVIGPEGKILEVQIRTREMHEEAELGVCAHWRYKGTDTQPGSSYDEKINWLRQVLDWHEESGDAVSVEEQLKFNVAQDRVYVFTPRGDVVNLASGATPLDFAYHVHTEVGHRCRGAKVNGQIVPLTHSLQTGDRVEILTGRENRPRRDWLQYLQTPRARAKVQAWFKSQAREENVDAGRQLLEREFRRALTSV-----DYKRIAVRLSVATVDDMYAAVGSGDLSASQVVNAAETLIGSKPSSGRKRNAVQVQGVGNLLTNIAGCCKPVPGDGITGFITQGRGVSIHREDCPRVLKISQNPERVIDVEWGGTPDERFEVDIAIEAYDRQGLLRDVTSMFANARINVLSIQTQTNKAHAAAMRLTVEVGDLGSLAKLLERLNGLKNVISARR
>WP_093142855.1_GCF_900115655.1|Ruminobacter_amylophilus|RelA
KFDLEAWKESLH--VNSEDKIKIMKVFDYCHNKE----GDNMERLTSRAIEIIGILQTLHMDVDSYCSAILYPHIEEGYFTIEQAEKDFGKPIARLLHGVKDMEAIRFSEISNAKIDTVRRMLLAMVEDVRAVIIKLSERIAALREVKNADEETRVAVAKEISNIYAPLANRLGIGQLKWELEDLSFRYLHPDTYKQIAKLLDEKRVDREKYIVDFVSILEEKLKSEGLEAEVYGRPKHIYSIWRKMQKKHLNFTELYDVRAVRVIVKRLQDCYGALGVIHTCFHHIPREFDDYIANPKPNGYKSIHTVVIGPQGKTVEIQIRTADMHKEAELGVAAHWKYKEGGTNL-AAYEERIAWLRKLLKWQEDMVEAGSIVDEFKTQVFEDRVYVFTPKGDVIDLPQGATPLDFAYQIHSMIGHRCIGAKVDGRIVPFTYQLQTGEQVELATQKEPNPSRDWLNFLRTSKARAKVSAWFKQLDREKNIAAGREMLEKEIERGLTVS-----KEQDVLHHYNVKDQFDVLANVGSGDIRINQLINYIEAKLNNIKERNAAKSKIVVNGVGNLVTHVAKCCHPIPGEDIVGFITRGKGVSIHRKGCHTLNHLAEHPERLVDAVWGGEYSSGFSLTVGITANDRAGLLRDVTTIIANEKINVLGVRSRSDKTQTAQIDIDMEVININDLNRTLARLNNMSGVISAKR
>WP_051498085.1_GCF_000531125.1|Candidatus_Contendobacter_odensis_Run_B_J11|RelA
GADFDTWLNTLQ--LPPAQIEVVRRAYLLSD---------------GPDLAVADLLADLRMDHEVVAAALLHEPVTSGRFKRAAVREEFGAGIALLVDGIAKLDAIGESQHAGRQLESLRKMLLAMAQDVRVVLIKLAMRLHALRRLSQWSAGEQQRIAQETLDIFTPLANRLGIGRIKWEMEDLALRYLDPVTYKQIAAALDERRADRERYIARVMDNLRDYLQQAGIRAEIGGRVKHIYSIWRKMQRKKLSFERVFDVRAVRVMVETVNDCYAALGVVHAHWNHIDREFDDYIAHPKPNGYQSLHTAVVGPEGRAVEVQIRTADMHQHAELGVAAHWRYKEGGASSG-ATEQHIAWLRRMLEYREDEADDGDLLERFKAEAFQDRVYAITPKGAIVDLPRGATPLDFAYHIHTEVGHRCRGAKVNGRIAPLAYELKNGEQVDVLTTKTGGPSRDWLSYIKTNRARDKIRQWFIQQDLDKNIAAGRAALEREFQRGIRHL-----KLEKVAEKLNFTKPDDLFATLGHGALTTAQVVAKIQDLLPAAPPPEAGKGEVRIRGVGRLLTQLAHCCQPAPFDPIAGYITQGRGVTIHRQDCANLLALAQRHERIIEVGWGET-PATYPADIMIVAHDRSGLLRDITSILANEQVNVIGANTLTDRESIARMGLTLEITDVVQLSRVLDKIGQLPNVMEAYR
>WP_013344357.1_GCF_000148645.1|Ferrimonas_balearica_DSM_9799|RelA
PQALVQWLDGLG--LTHQQQQVLTACYRECEALD---DAALKEARLMRAREIIEILLPLNMDLDTLKASLLYVMLDAGLLSAETLEETQGTAMSTLVQSVVVMDAIRTSAPGVSQIENLRKMLLAMVEDVRAVVIKLAEAVVLLREVKKADEETRVVLAREVRDVHAPLANRLGIGQLKWELEDLAFRYLHPDTYMEIAHWLDGKRLDREQYIDEFVSGLQASLDEEGIRAEVYGRPKHIYSIWRKMQKKNLAFDELFDVRAVRIIAERLQDCYGALGVVHTHWRHLPNEFDDYIATPKPNGYQSIHTVVMGPQGKTVEIQIRTREMHEDAELGVAAHWKYKEGTGG-KGGFEEKINWLRKILAWQEDVVEAGNLVEEIRAQVFEDRVYVFTPKGEVVDLPAGSTVLDFAYYIHSQVGHKCIGAKIDGRIVPFTTTVETGQRVEIITAKQPNPKRDWLNYIKTSRARGKIQSWFKQQDKDKNLVAGRDMLEAELTKGLSLA-----DTDSAIERFNMHSLDDLLAAIGGGDVRLNQVVNHLQSRLQRETHRPRSQGHIEVNGVGNLMTHMAKCCEPLPGDSIYGFITQGRGVSVHRESCDQLATLLRHPERGVEVVWGENYSGGHSVSLRVVANDRSGLLRDITTLLANEKSNVLEMRSHSDKQQTAAIDLRMELYNMESLSRILSRLSQLPGVIEAKR
>WP_085759537.1_GCF_002117105.1|Oceanicoccus_sagamiensis|RelA
SVDIEQWLARLDA---GFDAEQLKTACEVSYDAESDKAWDETTSSFRIGLEMAEILADLHLDQPTLVAAILYRAVREEKLSLETVEEQFGEDIVRMIKGVMRMAAMSRLGQAEAQKDNIRKMLVALVDDVRVALIKLSERTCAIRIVKN-NPTKRYRVAREVHDVYAPLAHRLGIGHIKWELEDLSFRYLQPVAYKKIAKLLDEKRLYRQSYIDEVITSLTEVINRQGIEGELTGRAKHIFSIWRKMQRKGIGFSQVYDIRAVRILVPEIKDCYAVLGLVHGLWRNIPNEFDDYIANPKDNGYRSLHTAVIGPEGKVLEIQIRTFTMHEEAEFGVCAHWRYKGSDNQG-NSYEDKIAWLRQVLDWQEETDGATEVMEHFSRA--QDRVYVFTPEGHVVNLAQGSTPLDFAYHIHTEVGHRCRGAKVNGRIVQLTYQLMTGEQVEILTGKENAPRRDWLQYLKSTRARAKVQHWFKQQAREDNVAAGRALIEKIFKRAVSSL-----DYKSISTYFGYQAVDDMYAAVGAGDITAAQVISATQHLFDDVPSAKTNPDDISVRGVGNMLTQFASCCKPLPGDVIIGYVTLGRGVSVHRQDCANVLQLQTEPDRIIEVSWGDAPQDTYPVEIEIKAFDRSGLLRDITTMLANARIDVIAVNTLSDDTHTATMRLTVEITGLEALGNLLAKITRLPNVLSAER
>WP_083522822.1_GCF_001586935.1|Sterolibacterium_denitrificans|RelA
TGTLDELIDTLSAGLPAASRAEIERALHAASECYAGATLGTGELYLDHAVGMARACALLNLDRDVRLAALLFGVAGLAEAELESIIAGFGAPVAHLIEGLKRLNTLRLSPEARAQAETLRKMLLAMVEDIRVVLLRLASRNQTLRFMTGHPGPIREQLAHESLEIYSPLANRLGVWQLKWEIEDLSFRFLEPEIYKRIARMLDERRAERELFIETTMARLKAEMTAAGIQAEIQGRPKHIYSIWNKMRSKRLEFDEVYDVRALRILVPEVKDCYAALSVVHQRWQPVPGEFDDYIAQPKGNDYRSLHTAVIAEDGRPFEVQIRTYEMHYHSELGVAAHWRYKESGHSEENTYNDKISWLRQLLSWRDEIADSSEWIEHFKQAEFDDTIYVMTPQGRVFDLARGATPLDFAYRLHTDLGHRCRGARVDGQLVALNTPLDNGQRVEIIAAKQGAPSRDWLNYLVTHRARQKVRQWFAAQEDEALLSQGRAVIARELQRGQNQA-----NIDALAAKLGCKSAADLYRAAGRGEVGQRMLQQALRGDTEGVPSRREQSSGVLVVGVDNLLTQLARCCRPVPPDSIAGFVTRGKGVSIHRKGCRTFEHLARNPERVIETAWGQGSQGLYGVDIVVDALDRQGLLRDISEVFSRERVNVTAVKTLSRNG-MARMAFTLELHGTAELQRLLNLVREVPDVNDVRR
>WP_004308204.1_GCF_000310185.1|Thauera_aminoaromatica_S2|RelA
QGDTAPPIDLLAAGLEPTEREHIEAALEWIADLYEGKVLGTGEPTWTHAIGAALIAASLRLDAETRVAALLFAAWEELEAPAEEIEARFGPAITALVRGLHKLNGLRVAPEIRAQTEVLRKMLLAMVEDIRVVLVRLASRTQTLRFYTDLPGEARVEVARESLDIYAPLANRLGVWQIKWELEDLSFRFIEPDTYKRIARMLDERRVEREQFIRDSIERLKSELAAVGIEAEITGRAKHIYSIYNKMRKKRLDFSQVFDIRALRVLVPEIKDCYTVLGIVHQMWQPIAKEFDDYITKPKGNNYQSLHTAVLAGDGRALEVQIRTFDMHKHAELGVAAHWRYKEGARQG-GDYDEKIALLRSLLSWRDEVTDAAHWVEQLKRASLDDTLYVLTPQGRVVDLPRGATPVDFAYRLHTDVGHHCRGAKVDGHLIPLNTQLESGQTVEIVTAKEGGPSRDWLDYVATSRARSKIKQYFAQLDEEEILSRGRSFVTKEMQRGHGQA-----NIDGLAERLGFKNAEALYLAAGRGEVGPRAMQTALREGSAPEPRSGDNQDKILIVGVGKLMTSLSRCCKPAPPDAIEGFVTRGRGISIHRVDCADFQDLAKHPERVIPAEWGEKANALYQVDINVQASDRQGLLRDISEVLSREKLNVIAVNTLTKKG-TAYMRFTMEVGGIKQVQRAITLVREVPGVIDAQR
>WP_074752977.1_GCF_900100795.1|Pseudomonas_abietaniphila|RelA
SINLDAWLDHVVSVDLAVDRQALKEACEFARQAEAKNLWAEGTSSFQTGLEIAEILADLKLDQDSLIAAVIYRGVREGKIPLPDVSQRFGPTVAKLIDGVLRMAAISAVLGTQAQVENLRKMLVAMVDDVRVALIKLAERTCAIRAVKNTDDEKRNRVAREVFDIYAPLAHRLGIGHIKWELEDLSFRYLEPEQYKQIAKLLHERRLDRERFITDVMCQLENELLATGVTADISGRAKHIYSIWRKMQRKGLEFSQIYDVRAVRVLVPEMRDCYTALGIVHTLWRHIPKEFDDYIANPKENGYRSLHTAVIGPEGKVLEVQIRTHAMHEEAELGVCAHWKYKGTDVKSSNHYEEKISWLRQVLEWHEELGDIGGLAEQLRVDIEPDRVYVFTPDGHAIDLPKGATPLDFAYRVHTEIGHNCRGAKINGRIVPLNYSLQTGEQVEIITSKHGTPSRDWLNYITTSRARAKIVHWFKLQARDQNVAAGKVLLERELARALPQV-----DFDKLADKANMKTAEDMFAALGAGDLRLAQLVNLAQQLVEPERYKPGKRGDIQIQGVGNLMTQMAGCCQPLPGDAIVGYITQGRGVSIHRQDCASVLQLGREPERIIQVSWGPVPVLTYPVDIIIRAYDRSGLLRDVSQVLLNERINVLAVNTRSNEDNTALMSLTIEIPGLDALGRLLGRISQLPNIIETRR
>WP_051862354.1_GCF_000735045.1|Ferrovum_myxofaciens|RelA
-----HGLSGLARY--LTESSLIAQLFQLIT--AQDPADEEGQWALQRALTSARLLSDLEAHPACIVVALLRALPWSRQETL-PARLDLDPEVWTLTQELHRLDHINTKSSHEEHIEGIRKLLLTLVQDIRVVLIALAERVWLMRRSTSLDEPTQRQLARQTLDLYTPLANRLGVWFLKWELEDLSLRALEPETYKTIAHQLDERFIQREQYITQLIRTLQDLLQENGLVATVTGRPKHIFSIVKKMRAKNLSLERVYDIRAVRIIVDTLPECYTVLGLVHQRWVPVAGEFDDYIARPKGNQYRSLHTAVYGPENKIVEVQIRTHEMHRDSELGIASHWRYKEGARAD-RSFEERVVWLRQMLDWQRE---A-ALNTGTSLPPGDETLFVFTPQGRIIDLPQGATPIDFAYHVHSELGHRCRGAKVDGRMTPLNQPLNNGQRVEILTVRQGGPSRDWLNYLKTHRAQAKVRQWFKLQHWEEDLSHGRTLLDKWMARGQTAL-----SQEQLANQVGYARTEDFLVALARNEVTLRQLDNLLAPPVSPQEGPSGGDQGVLVVGVSQIATSIAKCCKPVPPEPILGFVTRGRGVSIHRANCRSLAALTQQWQRLIPVTWGENTAQPFTTDIGVLSQDRQGLLRDISEALTREKVNVIGVNTHTHGT-QARMRFTVQIDSLEQLARTLKTLQDIPDVTAAWR
>WP_027458769.1_GCF_000519045.1|Dechloromonas_agitata_is5|RelA
LSDFDQFLATLTEGLTPADADRLRAAVEYAWETYGDRNLGSGERIWSHALGMAIIVAGLKLDAESRIAALLFAIPSDEHHGVARIEERFGKPAAHLVQGISRLNRLRPPAEMKAQVEVLRKMLLAMVEDIRVVLLRLASRTQTLRFYAAHPDDLRVQVARETLELYSPLANRLGVWELKWELEDLSFRFIHPDTYKKIAKMLDEKRSEREQFIVDAVAKVRAELQAAGVDAEIYGRPKHIYSIWNKMRKKGVEFSEVYDIRALRIIVDDLKDCYTALGIVHNLWAPIPKEFDDYISNPKGNYYRSLHTAVRCPDGRSLEIQIRTWDMHKHAELGVAAHWRYKEGSKRTHDDYDEKIAWLRQLLTWKDEVADSSDWVKHYKQAALDETIYVITPQGKVVDLPAGSTPVDFAYRVHTDLGHRCRGAKVGGQLVPLNTALETGQEVEIVTAKVGGPSRDWLNYIHTKSARVKVRSWFSNLALEETLAEGRGIIAKELQRGQTGA-----NIEELAHKLGFTKADDLYIAAARGDLNQRQFQAVAKGGDLLAEKPVEGNQGILIVGVDKLLTQLARCCKPAPPDEIQGFITRGKGISIHRMDCPNFANLALHPERVIETDWGVQTTGVFACDIIVDAHDRQGLLRDISEIFTRERLNVVGVNTQSKQG-KAHMSFTVEITNLQQLQRTLTLIHDVEGVVGVRR
>WP_090698933.1_GCF_900114305.1|Nitrosomonas_aestuarii|RelA
NMEIATWLESIAARLSSSDNALLRNTLDYVWQYYDGKRLSSGEQVIHHMLGTVTILASLKVDTDTLAAGILHAMPDYLDDYANQLHTDFNPTVVHLVDGVGRMARIKALAGHVTQVEALRKMLLAMAEDIRVVVITLASRAQTMRYVVSTDIPERMDIAFETMDIFAPLANRLGLWQVKWELEDLSFRILEPARYKKIARLLEETRVSREQYIALVVAELQRALQQAGIRAAVNGRPKHIYSIHKKMKRKDLDFGEIYDARAVRILVDDISDCYAALGIVHSMWIPIPKEFDDYIAKPKSNGYRSLHTAVTGLENKAVEIQIRTHEMHRHSELGVAAHWRYKEGSTRDA-RYEEKITWLRQILEWKDDVSDDGELAEHFKTALFEDSVYVLTPQGNVIALPKGATPLDFAYHVHTDLGHRCRGAKVDGVMVALDYQLQNAQKVEILPAKAGGPSRDWLNYLKSSRARSKVRQWFNHQVLKTTLVQGRTIVEKLLQRGATAM-----SLDKLAAQFNFPRLNDFFMAVAKGEISQRQLEKILTGQI-SAA-SQQTGEEILVNGVGGLLSVLAKCCKPVPPDPIVGFVTRGRGISIHRQNCLNMPQLLKNADRIVEADWGTINDKAFPVDVEIRAHDRQWLLRDISEILSREKVNAVAMNTQTRRS-MTNIQLTLEVNEIKQLSRMLALLKELPGVTVAGR
>WP_028863942.1_GCF_000428725.1|Psychromonas_aquimarina_ATCC_BAA-1526|RelA
QKDPHKWVTTLG--LSGSDQKVLLNNYEKIIAL-----QPEQLPLLELGTEMVEILVTLNMDMDTLNAALIFPLLDHKILTQEQVDELWVKRIAKLVKGAADMEGIRASKSSAAQVDNLRHMLLAMVEDVRAVVIKLAERICYLRQVKYADEEKRVLVAREISSIYAPLANRLGIGQLKWELEDLSFRYLQPEVYKKIAKQLDEKRIDRENYIQDFVDNVKHSLKEMHVHGTAYGRPKHIYSIFRKMDKKDLQFEELYDVRAVRVVVEQLQDCYAALGAIHTQWRHIPSEFDDYIANPKANGYQSIHTVVLGAEGKAIEVQIRTQQMHDDAELGVAAHWKYKEGSAGGKGGYEEKIAWLRKLLAWQEDITDNENVVDEIRSQVFDDRVYVFTPKGEVIDLPAGATPLDFAYYIHSQVGHRCIGAKIGSHIVPFTYQLQTGDQVEILTQKEPNPSRDWLNYIHAPRARHKVATWFRKQDRDKNVQAGRELLEVELSKKLKLS-----DVTPAIERFNVGTDDDIFAGIGNGDLRINQLVHFLDNHYHQQTTPKSTGNNIIIDGVGNLMHSIARCCQPIPGEPIEGYITQGRGISVHRQECEQLADLRAHPERIIEAAWGDAHSSGYTLTLRLEASDRSGLLKDITTLLSNEKVNLLGVNSMTNKNQSAIIDMNLEVYNSDEIGKLLTKLKQLKDVSDVRR
>WP_013573992.1_GCF_000187705.1|Rahnella_sp._Y9602|RelA
EFALDDWINSLG--LSQQSCERLAETWRYCEQQG----HPDASLLLWRGLEMVEILSTLSMDNDSMRAALLFPLVDDGIIDEDTLTQQFGKAITDLVHGVRDMDAIRQDSMASEQVDNVRRMLLAMVEDFRCVVLKLAERIAHLREVKDAPEEERVLAAKECTNIYAPLANRLGIGQLKWELEDFCFRYLHPDEYKRIAKLLHERRIDREQYIDDFVSTVKNAMAEEGIKVDVYGRPKHIYSIWRKMQKKSLSFDELFDVRAVRIVVERLQDCYAALGIVHTHFRHLPDEFDDYVANPKPNGYQSIHTVVLGPRGKTLEVQIRTRQMHEDAELGVAAHWKYKEGTAVVGGGYEGRIAWLRKLIAWQEEMADSGEMLDEVRSQVFDDRVYVFTPKGDVIDLPMGSTPLDFAYHIHSDVGHRCIGAKIGGRIVPFTYQLHMGDQIEIITQKHANPSRDWLNYVTTSRGRSKIQNWFRKQDRDKNIIAGKQILDDELDRDISIK-----DAELLLPRYNVNSLDEVLAAIGNGDIRLNQMVNFLQSQLKKPSTRTKDNGRVVVEGVGNLMHHIARCCQPIPGDEIVGYITQGRGISIHRADCDQLEDLRNAPERVVDAVWGESYSSGYSLVVRVVANDRSGLLRDITTILANEKVNVLGVASRSDRQQLATIDMDIEIYNPQVLGRVIAKLNQLPDVIEAKR
>WP_054488100.1_GCF_900116625.1|Idiomarina_abyssalis|RelA
YKDSEHWLNAVS--DPESTLEQLKQQF------------PKEEAALLKGQEMVEILAPLKLDAESLLAALYMPLLEAGKLDLDKLNGKQSKTLVVLLRNVQQMQSIGDGQPDGGQIDNVRRMLLSMVEDVRAVLIKLAERICYLREVKKADEETRVLAAKECAEIYAPLANCLGIGQLKWELEDISFRYLHPNTYKTIAKRLHERRTDREQYIDNFVSELQNALRQQGIDADVYGRPKHIYSIWRKMQKKHLQFDQLFDIRAVRILTHNLKDCYAALGVVHSRWRHIASEFDDYVATPKPNGYQSIHTVVIGPEHKNVEIQIRSHDMHDDAELGVAAHWMYKEGASAGKHGFEDKIAWLRKLLAWHEDMAGSETLVDEIRSQVFEDRVYVFTPKGEVVDLPMGSTPLDFAYYIHSQVGHKCIGAKIDGRIVPFTYQLQNGDRVEILTQKNAQPRRDWLNYLHSSRARAKVHTYFKKEDREKNLQAGKELLENELQKQLHVQ-----DANKAVERFNVATLDDLLAAIGAGDVRLHQVVNFLKPQ-E---SPKTPKSDVTVEGIGNLMMHFANCCEPLPGEPITGFITQGRGVSVHHSDCDQLTHLLQHPERGIEVSWSGHSKQEYRASLRVSALDRNGLLHDITSVLSNEKAAVAQMDSESDQSQSATVVLTLTVKDSDALSRIMDRLRQVHGVEQIQR
>WP_068390751.1_GCF_001580025.1|Ventosimonas_gracilis|RelA
SINLESWLGQLQTLAPNASRAALEKACAFAQQADTQSGWGEHSSCFQTGLEIAEILADLKLDDDSLMAALVYRAVREGKARLDEVQQCFGAVVTKLVEGVLRMAAISTVPGAESQVDTLRKMLVAMVDDVRVALIKLAERTVAIRSLKEASEERCQRVAREVFDIYAPLAHRLGIGQLKWELEDLSFRYLEPLQYKKIARLLDERRLDREGFIKAVMAELSAALEAVGIKAHISGRAKHIYSIWRKMQRKGLPFSQIYDVRALRVLVPEVSDCYSALGIVHGLWRHIPREFDDYITSPKENGYRSLHTAVIGPQGKVLEVQVRTHAMHEEAELGVCAHWRYKGTDVKSASHYEEKMAWLRQVIEWHEELGDIGGLAGQLRLDIEQDRVYVFTPNGHAIDLPQGATPLDFAYRVHTEIGHRCRGAKVGGRIVPLNYCLQTGEQVEIITTKQGTPSRDWLNYVATARARAKIVHWFKLQAREQNVAAGKALLERELVRALPKP-----DWDKLAGKANLKTAEDLFAALGAGDLRLNHLLTLAQQLLEPRRAKNIRESDIHIEGVGNLLTQMAGCCQSLPGDAIIGYITQGRGVSIHRQDCPELLQLAREPQRIIAVDWGRAPAKTWPVDILIRAFDRTGLIRDISQILLNEKINVLGLNTQTSSDGTATMALTLEVPSLDALGRLLSRIAQLPNIIEARR
>WP_068997269.1_GCF_001709345.1|Terasakiispira_papahanaumokuakeensis|RelA
SVDIPGWLDHLKSEVALAHPDCIEAACEFAAELEANRQWYEGASSFRTGLEMADILAELRMDEDTLVAAILYRAVREEQVSLATIGERFGDVIAQLIDGVQQMATISQLGQPQGQLEQLRKMIVTLVDDVRVALIKLAERTCAIRQVKTAPREKRLRVAREVAEIYAPLAHRLGVGYIKWELEDLSFRYLEEDSYKYIAKLLAEKRKDRDEYIARVLNLLQESIEAHGIQAEMSGRAKHIYSIWRKMKRKRIDFSQVYDVRAVRVLVPEVRDCYAVLGVVHAMFRHIPNEFDDYIATPKENGYRSLHTAVIGPEGKVLEIQIRTFAMHDEAELGVCAHWLYKGTDSDKKRAYEEKIAWLRQVLEWHEEVGDAGGLREELRNDVAPDRIYVFTPDGHVVDLPEMATPVDFAYRVHTEVGHRCRGAKINGRIVPLTYQLKTGEQVEILTANEGGPSRDWLNYVLTSKARAKVQHWFKLQARDQNIDEGRALIEKEFKRGLEGL-----DQEALAKAHNLQTAEDMYAALGAGDLRPGQVLSMAQHLFGETDQPAGGADDVTILGVGNLMTQMAKCCQPLPGDDIVGYITVGRGVTIHRQDCNNLQALREDPHRLVNVEWGHREEQLYPVDVRIKAWDRTGLLRDITSLLAHEKANVLSVNTLTDKENLANIIITLEIAGLEKLGRLLGLLNQLPNVVDVHR
>WP_008046535.1_GCF_000153185.1|Reinekea_blandensis_MED297|RelA
TVDLEAWLERIEAKTAIVDPEELIRACRIARTAEPANTWGEGASAFKTGLEMVEILADLGLDQDALVAAVLYRTVREEELALETVRDQFGPKIANLIQGVMRMAAISNFGQNETQGEAVRKMLVAMIDDVRVALIKLAERTCAIRAIKHSPAARRYRVAREVFDIYAPLAHRLGVGHLKWELEDLAFRYIEPQDYKKIAKLLDEKRLDRQEYIQKVQTLITEEIEKANVQAEIQGRAKHIYSIWRKMKRKNITFSQVYDIRAFRILVPEVRDCYTVLGIVHSMWRHIPREFDDYIASPKQNGYRSLHTAVIGPEGKVVEIQIRTQEMHDDAELGVCAHWLYKGTDAKKQRGYEEKVSWLRQVLEWHDELGGIDEMVEELGVDVTIDRIYVLTPDGHVVDLASNATPIDFAYKVHTDIGHRCRGAKVNGRIVSLNTQLKIGDQVEILTGSEASPSRDWLNYVTSSRARAKIKHWFKSQDRDINVRDGRDMLLRELRRNLTDV-----DMQALAQDVNFTDEDSLFAALGAGDIRLMHVVHHAEELTHPKKKKQNHSGDLIIQGVGNMLTTIANCCKPVPGDPVVGFITQGRGVSIHRDDCVNLLQLKTEPERIIDVSWGNEVKTTYPVELLVSAYDRTGLLKDLMVVLANIGINVISMNTLSNNDNSAKMTITVEVEDLRSLGRIMTQLSKVPNVADVHR
>WP_044734857.1_GCF_002318995.1|Shewanella_algae|RelA
DFNLDEWVNRYV--ADSADAGRLLELIAKVEAL-MGKCKRPKAELQAKAREMIEILAPLNMDIETLQAAILFVFFEVGIVDEAKLTEDFGPELATLVNSVKTMDAIGASRSSEPQIDNIRKMLLAMVEDVRAVVIKLAERVCLLRAVKNDDEETRVLLAREIADIYAPLANRLGIGQLKWELEDISFRYLHPETYKEIAKQLDGKRLDREVFIDNFVNQLQTRLDEEGIRAKVYGRPKHIYSIWRKMRGKQLKFDELFDVRAVRIVTDRLQDCYGALGVVHTLWHHIPREFDDYIANPKPNGYQSIHTVVVGPEGKTVEIQIRTQQMHEDAELGVAAHWKYKEGNHSGKSGYEEKINWLRKILQWQEDVVESGNLVEEIRAQVFEDRVYVFTPSGEVVDLPAGSTVLDFAYYIHSQVGHKCIGAKVDGRIVPFTYQVETGERIEIITSKHPNPKRDWLNYIKTSRARSKIQHWFKQQDRDKNLVAGREMLEAELARGLTLK-----DVGSAIERFNMTNMDDLLAAIGGGDVRLNQVVNHVQSRL--RTPIGANRGQIEVNGVGNLMSHLARCCQPVPGDEIFGFITKGRGISVHRADCEQVKELMAHPERVVDVVWGENYSGGYKIRIRVVANDRTGLLRDLTSVLAAEKSNVLAMSSSSDKNQTAAIELEMELYNLDGLSRVISKLTQIDGVIEARR
>WP_077285425.1_GCF_002104435.1|Colwellia_aestuarii|RelA
EASFEQWLGRLE--LEHDKKIALEKLY------HVNDLFDDATPCQTKSLEMVEILSALNLDTDSLCAAFICPLYEYGCISLEYIEENFSQQIYLLCKGVGQMEAIKASKVSANQIDNIRRMLLAMVEDVRAVVIKLAERLCHLRLVKNSDEETRVLAAKETSNIYAPLANRLGIGQLKWELEDLSFRYLHPDVYKKIAKQLDETRLERERYMADFVGNISQQLQSSGIKGVVYGRPKHIYSIWKKMQQKSLDFEQLFDVRAVRIIVDELQGCYGALGLVHTSWKHLSKEFDDYVATPKSNGYQSIHTVVLGPEGKAIEVQIRTQQMHDDAELGVAAHWRYKEGNASGKSGFDEKVSWLRKILQWQEDVSESGELLDELRSQVFEDRIYVFTPSGDVVDLPSGSTPLDFAYYIHSNVGHSCIGAKVFGRIVPFTHTLQTGDKVEILRSKTLNPSRDWLNYLHTSRARAKVQHFFRLLDRDKNLAAGKEMLETALAKQLSLAK----DLSAATERFNLTTNDDLFAAIGSGNARLVQVVNFLQQQNEKLKDQTGDSNGITVSGVGNLLTHMAKCCHPVPGDEISGFITQGRGISVHRLDCEQLANALQQPEREVEVQWGSDHNKSYQVSINIIGGDRQGLLRDISTIISNERVSIIGIESNTDAKQSMSMNIKVEVANHEVLSRLLAKLKQLDDVVEVKR
>WP_087036960.1_GCF_002157895.1|Oceanisphaera_profunda|RelA
IFNLEEWAASLP--FAAEEQEQLKALYECCLSLP----LPDLLQLQAQGVEMVGILLTLSMDIETVKAAMLYPFVEAGHLTLAEIESKFGATIPRLLQGVLDMEAIRSEKNSEVQVDRVRRMLMAMVEDVRAVVIKLAERITCLREVKGADEETRVLVAKEIASIYAPLANRLGIGQLKWELEDLSFRYLHPETYKRIASLLHEKRLAREAYIQDFVSGLKDALAEAGVAAEVYGRPKHIYSIWRKMQKKHLDFDELFDVRAVRVVTPHLQDCYGALGVVHTQFRHIPREFDDYVANPKPNGYQSIHTVVLGPEGKTVEIQIRTSDMHQDAELGVAAHWKYKEGGGNTKSGFEDKITWLRKLLAWQEDLAESGSLVDELRSQVFEDRVYVFTPKGEVVDMPLGATPLDFAYYIHSQIGHRCIGAKIDGRIVPFTYALQTGDQVEIITQKQPNPSRDWMNFLRTSRARAKVSTWFKKQDRDKNIVAGRELLDKELDRGLQFS-----LINTVLERYNVTHLDDLLAGIGGGDLRINQLLNYLQGLHKKPTTTTNSKGHIVVEGVGNLLTNIARCCQPIPGDEITGFITQGRGISIHRDDCEQLKELQQHPERLVEAVWGENNAGGYKITLRVVATDRSGLLRDITTILANEKINVVEFSSHASKQQTATMDMVLRIYNIDSLSRALAKISQLPDIIEAKR
>WP_018625514.1_GCF_000374105.1|Kangiella_aquimarina_DSM_16071|RelA
QFSFEQWLELNQLTVEGKPKSKLEKAVTMAQQN-VSVTPVLKLNTLAAGLELAEVLTHFNADFDTLTAAVLLPSVIAGSVKVETIRDKVGSTIAGLVEGAGQMEAMRSAENDHQQVESLRKMLLGMVNDARVVLLKLADRVVSLRHIKDASRDIQLTFARETKNIFAPLANRLGIGQLKWELEDLAFRYLEPEAYLSIAKSLKEKRVDRERYIEDVLQLLKKKLKEENIKGEVSGRVKHIYSIWKKMTRKKVGFEEIYDVRAVRILVERVQDCYGALGIVHGEWQHIPKEFDDYVATPKENGYRSIHTAVVGPEGKILEIQIRTFQMHEEAEKGIAAHWAYKEGANLAKVGVDEKIAWMRQLLEWQSELADADELMQEFQSSVSEDRVFVFTPQGKVIDLPAGSTPIDFAYRIHSSIGHRCVGAKINGRIVPLTYQVHTGEVIEIMTQKEESPSRDWLIYISSSRTRHKIQQFFNKLDQEDNANAGRQLLEKELSRDLANV-----PHQELAQKLHLASDVEMYTKIGTGNLGITQAINRAKELLESKKSKRKSYNDVSVSGVGDLLTSIAKCCKPVPGEEIIGYITQGRGIVIHHKDCTHAKKALDKPERIISVQWEAESTNAYAVDLVITALDRKSLLKDITTVLANENAGVTDLSTSKRGE-QVQINIEVELSQLEDLQRVITLLKQLPNIFKVER
>WP_018293847.1_GCF_000379405.1|Mariprofundus_ferrooxydans_M34|RelA
QYSVPEYIDLLSAH--NQSSALLEKACQYVWDA------QDVDSAMPSSLDVAILLSQLSADETTIIVCLLSDSRLRSTEFHKVIEDEFSDEVLHMVQGLEKLHGFK-QSDGQVQSERLRRMLLAMVDDVRVVLIKLAYRVQRLRELSKADEETQKRIASESLEIFSPIANRLGIGQLKWELEDLSFRYLQPETYKRIANMLEEKRGGRETYIKQVVTEINTLLNSSGIDARVYGRPKHIYSIWSKMTHKDKQFSELFDVLALRITVTTIAECYTVLGLIHGRWHHIPKEFDDYIANTKPNGYQSLHTAVYGPEGKPVEIQIRTKAMHEFAEFGVAAHWRYKERSKQD-DVLEKTIHSIRKLLETPENSDE--EFLDSFKTELFSDRVFVLSPDGKIIDLPQGATPLDFAYSIHTEVGHKCRGAKVNGQIVPLTTQLQNGMQVEILTTNHAAPSRDWLNYIASNKARSKIKIWFRQQDYEQNVMDGKTAIDRELKRHILNP-----DTNKALTHFKVNSEKEWYAKVGRGDITSVQLTQGLNQIYAHESKKRGADPSINVCGVGNLLTYMANCCKPVPGDEIIGFITQGQGVSVHRPDCTNILNLEDKQKRLISVEWADHDHQTFEINLVIEAIDRTGLLKDITSILSDLKVNVLSVQTLSNDTQTADMQIMMEIEDLEQLQKVTDKIMQLPNVLKVYR
>WP_087487534.1_GCF_002163605.1|Tatumella_citrea|RelA
EFALEQWIASLG--IAEQSCQRLADCWRYCETEH----HPLQPMLLWRGIEMVEILTELSMDNDTLRAALLFPLANENVVTEEQLEERFGKGIVSLVHGVRDMDAIRQDSMASEQVDNVRRMLLAMVEDFRCVVIKLAERVAHLREMKDAPEDERVLAAKESTNIYAPLANRLGIGQLKWELEDYCFRYLHPDEYKRIAKLLHERRIDREQYIENFVDSLRQEIAREGVRAEVYGRPKHIYSIWRKMQKKSLSFDELFDVRAVGIVADRLQDCYGALGIVHTLYRHLPSEFDDYVANPKPNGYQSIHTVVLGPKGKTVEIQIRTRQMHEDAELGVAAHWKYKEGPGITSAGHEERIAWLRRLIAWQEEMADSGEMLEEVRSQVFDDRVYVFTPKGDVIDLPAGSTPLDFAYHIHSDIGHRCIGAKISGRIVPFTYQLQMGDQVEVITQKQPNPSRDWLNYITTSRGRAKVHAWFRKQDRDKNILAGRQILDSELSHDISLK-----EAELLLPRYNMTSMDEVLAAIGGGDIRLNQMVNFLQGKLNKPTHAHKESGRVVVEGVGNLMHHIARCCQPIPGDDIVGFITQGRGISIHRADCDQLAELMHAPERIVDAVWGESYSSGYSLVVRVVANDRSGLLRDITTILANEKVNVLGVSSHSDKKQLATIDMDIEIYNQQVLGRILARLNQVPDIIDAKR
>WP_017221874.1_GCF_000276805.1|Moritella_dasanensis_ArB_0140|RelA
DFDAKTWTSSLA--LTSTEQDELFELYQLALKEE-EDEADFRFPLLAYGVEMIEILMTMDMDMETLKVALLYPFFNAKLYDNEQIESLFGSKLLPLLVAVVEMDAIRTQKPSETQVDNLRRMLMAIVDDVRAIVIKLAERICHLRQVKNASEEERVLAAKEIADIYSPLANRLGIGQLKWELEDLSFRYSHPDTYKQIAKLLLERRIDREEFIDSFVSQVKTGVEAAGGRVEVYGRPKHIYSIWKKMQKKNLDFTGLYDVRAVRVIAAELQDCYAALGVIHNLFRPIPSEFDDYVANPKANGYQSIHTVVVGDENKAVEVQIRTKQMHDDAELGVAAHWRYKEGADTTKGSYEEKIAWLRKLLAWQDDMAESGSLVDELRSQVFDDRVYVFTPKGDVVDMPQGSTPLDFAYYVHSMVGHRCIGAKISGRIVPFTYELQTGDQIDIITQKNPNPSRDWLLYVKSARARAKINTYFKRMDRDKNVVSGKEMLEGELHKGLQLS-----DASCAFERFNSNTLEDLLAQVGSGDARLNQVINHIKVLLLQPSKKKRSKDHIVVEGMGNLMTHIANCCQPIPGDEIVGYITQGRGISIHRNGCLQYADLSRQPERIIDAVWGGDFSGGYGVTLVVHASDRSGLLRDLTTIFANDRIHVVGMNTRTDKLQTATLEINIELFNIDTLSHLTNRMSQVKGVIYAKR
>WP_011588904.1_GCF_000524665.1|Alcanivorax_sp._97CO-5|RelA
IVHWRDWVVQLEDRAPVRERALLEQACERAEQCQAGRVWPYGKGCLDIGLEMAEVLVDLGADSDVLPAAILYRAVREGQVTLLEVEKEFGPEVANLIEGVLRMAAISTLGQQDGQLDNMRKMLVAMVDDVRVALVKLAERTVIIRAVKESTPERQSKVAQEIFDIYAPLAHRLGVGQLKWELEDLSFRYLQSGAYKKIAKLLDEKRLAREQYIENVLDQLRGYLKKNGIGAEVNGRAKHIYSIWRKMQKKHLDFGEVYDVRAVRILVPEVRDCYAALGVVHSLWQHVPKEFDDYIASPKGNGYQSLHTAVVGPERKMLEVQIRTFDMHEEAELGVCAHWRYKEGAKKGKTDYEQRIAWLRQVLEWHEELGDSDAMVDELRHGLVSDRVYVFTPEGHVVDLESGATPVDFAYHIHTEVGHRCRGAKVNGHIVPLNYSLNTGEQVTILTTKEGGPSRDWLTYVATSSARARIQQWFKRQDRDVHIVQGRTILEKEMSRALDKV-----DLDTLAPHLNLKTGDDVLASLGAGDLRPGHVVNQVQALQPDHNPKASTSGDITIHGVGNLLTHMAGCCQPVPGDQVMGFITQGRGVTVHRADCEKLLAMQDDPNRVIEVTWGEADRITYPVDVFLRAWDRQGLLKDVIAVLANEKVNVTAVHTQSHDDNTATMLLTLEIATLGNLGKVLAKLDQLKGVLEVRR
>WP_041567715.1_GCF_000024165.1|Candidatus_Accumulibacter_phosphatis_clade_IIA_str._UW-1|RelA
QSDFEHSLQTLVEGLPAVEAERLRRAVDFARGIYGDGQLGSGEAVWGHALGMALIVAGLKLDADSRLAALLFAVPAILEFGLTRIESDFGRSVAHLVDGISRLNRLRPPQELRSQIEVLRKMLLAMVEDIRVVLLRLASRTQTLRHYAAEPDELRVPVARETLELYSPLANRLGVWELKWELEDLSFRYLHPEIYKEIARHLDEKRTEREQFIADAIDRLKSELAAAGVTPEIYGRPKHIYSIWNKMRKKGVEFSEVYDVRALRVIVEEVRDCYTALGIVHHIWSPIAKEFDDYISHPKGNDYRSLHTAVHCPDGRAIEVQIRTREMHRHAELGVAAHWRYKEGSGTTPDRYDEKIAWLRQLLTWRDDVADSSDWVKHYKQAAFDETVYILTPQGRVVDLPRGATPVDFAYRVHTDIGHRCRGAKVDGALVPLNTQLATGQRVEIVLAKHGGPSRDWLNYLFTHRSRVKVRQWFASLALEDTLAEGRSVVVRELQRGQTGV-----SLDELAVRLGLAGSDDLFIAVARAKLNIRQLQVAVRGTDMPVDDSDVAEKGILIVGVDRLLTQLAGCCKPVPPDPIVGFVTRGKGVSVHRLDCSNFTNMRMHPERVIETTWGLKTDSVFAADIVIDAHDRQGLLRDVSDILAREKINVIAVNTQSRQG-NAHMSFTAEVGTMAQLNRTLALLHQVEGVVGARR
>WP_010864367.1_GCF_900087055.1|Plesiomonas_shigelloides|RelA
VFALEKWINSLG--LSPEAGTRVSETWRYCEAQD----PEHAGVLLSRGLEMVEILATLSMDIDSLRAALIFPLVSDGVLTPERVEEECGKSIMNLISGVMEMDAIRQGSTSSEQVDNVRRMLLAMVEDFRCVVIKLAERIAHLREVKDADEEQRVLVAKECTNIYAPLANRLGIGQLKWELEDYCFRYLHPAEYKRIAKLLHERRIDREQYIDTFVDTLRRYIKESGVQAEVYGRPKHIYSIWRKMQKKMLEFDELFDVRAIRIITERLQDCYAALGVVHTHFKHLPSEFDDYVANPKPNGYQSIHTVVLGPQGKTIEIQIRTRQMHEDAELGVAAHWKYKEGGGNV-SGYEERIAWLRKLLAWQEEISDSGEMLDELRSQVFDDRVYVFTPKGDVVDLPAGSTPLDFAYHIHSDVGHRCIGAKIGGRIVPFTYKLQMGDQIEIITQKNPNPSRDWLNFVNSSRGRAKIHAYFKKLDRDKNIAAGKEMLEGELSRGLGVK-----DVELVLERFNVKTMEEVLAGIGGGDLRLNQLVNFLQNRLMKPDATEHKPGRIVVEGVGNLMHYIARCCQPIPGDEIVGFITQGRGISIHRADCEQLHELLHAPERVVEAVWGECYSSGYTLSLRVLANDRSGLLRDITTILANEKVNVLGVASRSDKKQLATIDMEVELYNLQALGRILTRIGQLSDVIEARR
>WP_082169387.1_GCF_001187785.1|Wenzhouxiangella_marina|RelA
STAIADWL---------DDYESASQSHTDAIELARSRLRTLDHDTLELILEALRALRQLSPDPDTVAATLLIPLAQQEGSDLEAL----SPSVRSLLGQLATLTHFR-LPDDSRRAEGLRRLLLALVADMRVVLIALAWQVARLRLAREGSEEQRRALARETQIIHAPLANRLGIWQLKWELEDLAFRYLEPDTYRQISRLVAERRADREAFITTFMDRLREVVQAQGIKADVSGRPKHIYSIWRKMQRKGLDFHELFDVRAVRVLVDSVAECYAVLGLVHTHWQPVPGEFDDYITNPKANLYQSLHTAVTSDSGRVVEVQIRTHDMHRHAELGVAAHWRYKEGGPR--DALEKRIGVMRRLLEGQGEEADDDSLLESFDNETREDRVYVLTPRGEVKDLVAGATPLDFAYLVHTEVGHRCRGARVNGRIVPLTTVLQNGDRVEILTAKEARPSRDWLSYIRSARARAKVRHWFKQANYDDNLQDGRAAIESEFRRDLPME-----ELEGVLEGFNFKRVDDLMVAVGSGDLTTGQVAGAVERLRAARSDAHGDRDDIRIEGVGKLMHQMARCCQPVPGDAIAGFITQSRGVSIHRQDCRQFLDLLQHPERVLNVQWADRARSHYPARVVLEAHDRRDLLRDLGTLLAHENVNVSAMNTRNDQNQQVRIELTVQVEDFDQLAVLLGKMQSIPNVTSARR
>WP_011312270.1_GCF_000012745.1|Thiobacillus_denitrificans_ATCC_25259|RelA
ATDRESARQALARVLPVAENDLPWRALDYAY------ERLGGSEAFAHSVGSALIAAELKVGADAVAAALLHACLGDE----AEMDERF-NSAAQLARGVAAMARIESDKDPHAQLEALRQMVLAMVEDIRVVLLKLAERTHALRCAASPAPELREALGQQARELFAPLANRLGVWQIKWEMEDWAFRYLEPETYRTIAAQLDEKRADREAYILGIIERLKAELALHGIEAEVTGRPKHIASIVNKMRRKHLSFEQLYDIRAVRVLVRQEIDCYTVLGLVHNLWQPIPGEFDDYISQPKSNDYRSLHTAVIGPEDRALEVQIRTFDMHRHAELGVAAHWRYKESGKQ--AQYEEKIAWLRRILEWKDDVADSSEFREQFKTELFHDQVYVLTPQGRVVALDRGATPVDFAYAVHTDLGHRCRGAKVNGAMVPLNTVLDNSQRVEIVTAKEGTPSRDWLNYLATHRARSKVRAWFRQRDVGEQVNLGRSLLDKELKRGVGD-----VNHEKLAQRLKFSSVDEFFAALGRGDVGQRDLVGALQEP-KAPPSRPGSGSPVVIPGLGDVPLTMARCCKPRPPEAIVAYTTVGRGVTVHRADCAS---LRANQARQMPAEWALDLGTGFEVDIRLKAFDRQGLLRDVSDVIAKDKLDVLRVNTETR--EYAQMQLTVRIKELQQLSRLLARLQHVQNVVEVRR
>WP_018692380.1_GCF_000374485.1|Algicola_sagamiensis_DSM_14643|RelA
YQDIHAWLDSLP--LPADKKAALMDVD----KA----ERCEDQLALCKGREMVDILSELNMDLDALITALIFPVYDAELITCPDIHEIFGEHISLLTLNVEQMDAIRTARRSASQIDKLRHMLLAMVEDVRAVVIKLAERICYLRLVKNECEEIKVLAAKESANVFAPLANRLGIGQLKWELEDLSFRYLHPETYKAIAKQLEDKRLDREQYMLDFVQRIQTLLKAEEVHAEVDGRPKHIYSIWRKMKKKDYDFDQLFDIRAVRVIASEIQDCYGALGVIHTNWNHLASEFDDYIATPKQNGYQSIHTVVMGPEGKTVEVQIRTQQMHEDAELGVAAHWKYKEGALPGRSSYEEKINWLRKLLQWQEEVSEDADLAEELRHQVFEDRVYVFTPKGDIVDLPAGSTPLDFAYYIHSNVGHRCIGAKISGRIVPFTYELKNGDQIDILTTKEPNPSRDWLNFIKSSRARSKIQAWFKQQDKDKNIAAGKELLESELSKHLTLK-----DSEAAIERFHANSMDDFLSQVGSGDIRINQVLNFLQNLQSKDEQAKRPKDGVIVDGVGNLMHHMAKCCQPVPGDEIRGYITQGRGIAIHRVDCEQLFQSEEYPERVIEVQWAEQAKGSYSLSVRVTAHDRSGLLRDITSILANEKISVIEMNSLSDKKELAHVDLVLEIHNVETWHRILSKFSQIEDVTEVKR
>WP_087144915.1_GCF_900163755.1|Crenothrix_polyspora|RelA
-----SLAKTVTSQFSTADAQIIDQAVKIPEDLH---DR-------PQSIQVALFLLDFKVDLTTILATLLSDPRIVNMNPPINIAKHFGNKVATLVENVHSLNRSTIMAEQPNQTEILRRMLLSMTQDIRAVLIKLAYRTLRLRNLSKEPTETQLFIAQETLDIYAPITNRLGIHQLKWELEDLAFRYLNPQSYRSIAKSLANNRVHRELCINHFIDLLHSTLALESIPCHISGRPKHIYSIWRKMQLKKLSIDELFDLLAVRIIVSNLTECYTVLGVVHSLWQYIPKEFDDYIANPKNNGYQSLHTVILDMEGNRIEVQIRTQAMHDFAELGVAAHWSYKEGGKQNP-ALDKNITQLRKLLEENNN----ETLADSFNNELFNDRVYVLSPKGKLVDLVKGATPLDFAYAIHSDIGHRCRGAKVNGRIVPLTYKLKSGERVEVLTAKSGEPNHNWIDYLKSSRAISKVKSWFKNQQQSDNMATGKSILDKELQRGLKSA-----NLNELAKHFHQPDTDKLLEAIGRSDINHRQLAAFFIPELQA--ASTSAKSLVAVDGIDNVLSSFALCCKPVQGNAIIGYISHHKGITIHRQDCDNIVHLAEKQAQLIRVDWTLQ-KSNFTVPISINAFNGQNLLNHVTQVLSHAKIHIGSATLNTHADFSATLELTIQVGNINQLSQVLSKIAQLPHIIDVKR
>WP_036860286.1_GCF_000744735.1|Porticoccus_hydrocarbonoclasticus_MCTG13d|RelA
AVKIDCWVDDLKAFAEAGARDILITACELARDAEGSERWTPTVSSFRTGLEMAEILTELHLDIASLVAAILYRVVREGRLPIATVRNRFGDPIASLIESVLKMAVISTFGTATQQASKIREMLVSIIDDVRVALIKLAERTCAIRALKTATDEKRQRVAREIFDVYAPLAHRLGIGQLKWELEDLAFRYLEPKEYKQIARLLDERRMDRQHYINQMIDTLHSELEKAGIKAQIAGRAKHIYSIWKKMQRKDVGFSQIYDIRAVRVLVPAVADCYTVLGIVHGHWRNIPNEFDDYIAFPKENGYRSLHTAVIGPGGKVLEIQIRTHEMDDEAELGVCSHWRYKGTDTRTTRSYEEKIAWLRQVLEWHEEIEE-DHVKELINRDSTTDRIYVFTPEGHVVDLPAESSPLDFAYRIHTSIGHRCRGAKVNGKIVPLNASLRTADQVTILTGRQESPSRDWLSYIHSAQARSKIQQWFRKQDHEKNAQAGKSMLDRELRQNIKQV-----NLQSIAEKFNKHGEDGLYAAIGAGDTSVTQVVNAILAMLDLNKASRYQESDIYIYGVGNLLTHIAGCCKPVPGDEIVGYITNSRGVSVHRKDCGKILRLQVEPERVIEVTWGGEPKKVYPVKIAVESYDRSGLLRDISAVLDKAGLNILAMSSRSDGRKSVRMEVTLEVMNINELSNVMTKLRQIPNVTGLQR
>XP_012247763.1_GCF_000188095.1|Bombus_impatiens|RelA
QFDFDKWAQELQ--LSKATFDKFKSIWDFCFENG----SDKQLICFHNAIEMIEILSMLNLDVDSFCAALLFPFLEAKVIRYDDLEDDIDKNIIQLAFGVISMKNIGQSNQTPEQIDNIRRMLLAMVKDFRSVIIKLAERIMFLRDMLGASEEERVLAAKECFNIYAPLANRLGIGQLKWELEDFCFRYMHPNDYRLIASKLQERRIDREHYIDNFVKNLQAMMNVDHIQVEVYGRPKHIYSIWRKMQNKLLSFDQLYDIRAVRVIAERIEDCYAALGVIHANFEHIAKEFDDYVANPKPNGYQSIHTVIIGPENKTIEIQIRTKQMHNDAELGIAAHWKYKEGSTDK-TAYDQRIIWLRKLLAWREEMSDSGTIPDEVRSQVFDDRVYVFTPKGDVVDLPAGSTPLDFAYHIHSDIGHRCIGAKISGRIVPFTYQLKMGEQVEIITQKQPNPSRDWLNFVNSSRARAKIQAWFKKQDRDKNILSGRQILESELSQDTTFK-----EVELLIKRYNAHSFEEVLASIGSGDIRINQLINFVNTKLNKPTRNNKANGQIIIEGLGNLMYSLARCCLPIPGDNIAGFITLGRGISVHRADCEQFIELKHAPERIVDAKWGDNQQESYQFVMQIIANDRNGLLRDITTILAHEKVNVSSVSSRSDKQQIATIDMILVVYDQTALNRVLNKIKQLPDIIEAKR
>WP_088920284.1_GCF_002215215.1|Granulosicoccus_antarcticus_IMCC3135|RelA
FATMESSQDYLTENCTRNQALIIRRAVE-----HAVRERKTGYPEA---IHVAGQLKQMRADMPILVSALLGTDVAAKEYSIDFVREHYGQEIAQLTDGVRWLNALTISDGSGDQAETLRRMVLTMVTDVRVVLVKLAYRTQRLYQLIKTPVERSIAVAQETLTIYTPLANRLGLGQLKWELEDVAFRIVEPEAYKRIAKALEENRASREVYIEDFVNDLSNRVESHGIKASVFGRPKHIYSIWKKMRDKHIGFSDLFDVRAVRVLVDDIQQCYSVLGIAHSIWQPISREFDDYIANPKGNGYRSLHTAVIGPRGKPVEIQIRTRLMDDDAENGVAAHWAYKEGAPVD-LNLQKGINALRQLLDDNDD-----ELVEGFSQQLDSQRVYVFTPKGEVIDLSKGATPLDFAYHVHSEIGHRCRGAKINGRIVPLTYALTNGDQVEILTTREPAPSRDWLNYINSSRARGKVRAWFNQQDHDQQLSDGRSILDRELKRRATSL-----AIDTLVKRLKFDKANDLFVAIGRNDVTVSQIVGAIDHLAEPVASLDHSNSAIHVRGVGNLLTTIAPCCQAVPPDSIVGFITRGKGVTIHRADCSNILNLRSERERLIDVDWGESGSSRYRVEIHIIAYDRNGLLRDVSTVLSALNVDVVSVNTLSDASQTADMKIGLHIANTSELTTIMDKIRQLRNVQDVER
>WP_093142158.1_GCF_900102055.1|Ulvibacter_litoralis|Rel
TKQYKELLKISYRTLSADDKKLIRSAFDVAVDAHKEQRRKSGEAYIFHPIAVAKIVAEIGLDATSIAAALLHDVVEDTSYTLNDIERMFGETVARIVDGLTKIENMPYDGEVSLQAENFRKMLLTLNEDVRVIIIKIADRLHNMQTMDSMPAYKQVKIASETLYIYAPLAHRIGLYNIKTQLEDLGLKYTEPEIYDDILSKIKESKEEQDAYIEAFSKTIRDTLDEEKLNYEIKGRPKSIFSIRRKMLAQTVTFDEVYDKFAVRIIYKEKFIAWKIYSIVTDHFRPNPIRLRDWISSPKSTGYEALHITVMGPKGRWVEVQIRSERMNEIAEKGFAAHYKYKNKEKDTDDGLESWLNKLQDTLENSD--ISAIDFVEEFKLNLYAKEIFIFTPKGDLYSLPKGSTALDFAFHIHTEIGLHTRGTKVNGKLVPLSNELKSGDQVEVITSDKAKPSANWLDYANSARARSKIKSSLKDEKKQ-IAEEGKVILTRKLKSKIALDE---KTVNQLVVFFKVKTSLDLFYRVGAGIIDNPKLKEFAASRSNALM-TEK-YDQLVFGKEEKLDYKMANCCNPIPGDDVFGFITVNEGIKVHKQNCPNAIQLQNYSYRIMPAKWIDSTQREFKAELRISGIDKIGLVNGVTKVISNLNIDMKSVHFDSNDG-VFTGKIIVVVKNKGILDNLVQNIKKINGIDKVTR
>WP_024348681.1_GCF_001463825.1|Aurantimonas_coralicida|Rel
MMRQYELVEKVAAYKPDLDEALLNRAYVYAMQKHGAQKRASGDPYFSHPLEVAAILTDMHLDEATVAVALLHDTIEDTDATRKEIDQHFGPKIGQLVEGLTKLKRLDLVSKKAAQAENLRKLLLAIADDIRVLLVKLADRLHNMRTLGHMAPEKRARISQETMDIYAPLAGRMGMHDMREELEDLAFRHVNLEAYETISARLEELNQRHASRIASIETDLTDRLRENGIVATVSGRQKKPYSVFSKMQRKALSLEQLSDIFGFRVIVETEEECYRTLGIVHRSWAMVPGRFKDYISTPKQNDYRSIHTTIVGPSRQRVELQIRTRRMHEVAEYGVAAHTLYKDMEGDGDSKDSNAYGWLRRTIELLAEGDNPEEFLEHTKLELFQDQVFCFTPKGRLIALPRGATPIDFAYAVHTDVGDSCVGAKIDGRIMPVVTELSNGDEVEIIRAKGATPPQAWENLAVTGKARSAIRRANRAAIRRQYSGLGQQILERTFARGKTFSR---DALKPLLAKLGQREVEDALAAVGRGELNSADVVRAAYPDFQDSRKSKKGGKAIPIRGADDMPVSFGP-DGAVPGDRIVGIIEPGKGITIYPIQSPALIAFD-EPDRWIDVRWDDEANERFPARIMISAINEPGSLAEIAETVAANDANIHNLTMVNTAPDFTKMVLELEVWDVQHLTQTLRQLRAKPCVSEVVR
>WP_077140084.1_GCF_001989575.1|Auricoccus_indicus|Rel
PYTFSDVYQLCEAYLPEEDLMNIKKSYELAEVAHRKQFRKSGEPYILHPIQVAGILAELNLDAPTIIAGFLHDVVEDTPYTFTDLVDMFNEEVAIIVDGVTKLEKVKYKSKEEQLAENHRKLFIAIAKDVRVILVKLADRLHNMRTLKAMKPEKQKKISQETLEIYAPLAHRLGISSIKWELEDIALRYIDPTQYFKIVHLMKKKRSEREQYIEHAIENIQSELEKTSIEASINGRPKHIYSIYRKMKKQKKHFDQIFDLLAVRVIVESINDCYAVLGIIHTLWKPMPGRFKDYIAMPKPNLYQSIHTTVVGPNGEPLEVQIRTYDMHEIAEHGVAAHWAYKEGITLTEASIEGRMNWFKEIAEGDQTSPDAEEFMEALKYDLLSDKVYVFTPQGDVVELPFEAVPIDFAYAVHSEIGHQMIGAKVNGKIVPIDYQLQTGDIVEIRTSKSFGPSRDWLKIVKSTSAKSKIKSFFKKQDKASNVEKGRFAVEAEIRNGFDVDELTAENIERVISKYNFSHEEDLYATVGFGGITALQLANRLAEKKKQQQKEIVTDSGVYVDGMDNLLVNLGKCCSPIPGDDIIGYITRGHGVKVHRSTCPNVAN---ETDRLINVEWVKRKDGKYQVDLQVHALDRNGLLNEVLNVVTNSKVQLVKFSGRVSDDALAVINLSILVKNKSELKTVVDRTKSLQDIYTVQR
>WP_083765574.1_GCF_000010305.1|Gemmatimonas_aurantiaca_T-27|Rel
SLVFSALHEMIPGFYDRLDHDLLVRAYKYSDAAHAGQVRHSGEPYVSHCIEVARILADLQLDTATVTSGLLHDIVEDTDITVEDIEREFGSEIAQIVDGLTKIANLPMSSREERQVENYRKLLLSIAKDARVILIKLADRLHNMRTLDWLAPEKRRRIAQETRDLYAPLAHRFGMAKVRWELEDLAFKHLEPDAYKTLARLVAAKRGEREALIAQMREPLEKRLTDAGIAVEVTGRPKHLWSIYKKMQQRDRPYEDIYDLLAIRVIVPNVLECYHALGVIHDGWTPVQERIKDYIAQPKSNGYQSLHTTVFGPGRQLFEIQIRTRDMHRTADFGIAAHWLYKENTKNSD-ELDRHLAWFRQVLELQLDAETPGEFLEFLKLDLYQDEIFVFTPTGDVIQLPKGATPLDFAFAVHSQVGARCAGAKVNGRIAPLSRELKNSETVEILTNPNAKPSRDWLAHVHTGKARHKIRQLLRLEERSSAMRLGREILERELRRRLP---VDDDKLQPIAKQLKLKDATHLIASVGAGDLHVLQVLKALHPDLDTTPRVRGTGKGIRIQGADGLLVRYSQCCQPVPGDRVVGYVTRGRGVSIHRGDCPNLLLLA-EPERRLDIDWQEMAGERFVVRLAMEGTDRRGLYADVAAAVSATGTDIKSLELKTT-DGRVTGAAMVEVENLAHLERIIKAARRVKGIAVVSR
>WP_089229601.1_GCF_900188055.1|Tistlia_consotensis|Rel
MMRQYELVERVRAYDPAADEDRLNRAYVYALKAHGSQTRDNGDPYFSHPVEVAGILTELKLDSASICTALLHDVVEDTAGTLAEIERLFGGEIARLVDGVTKLNRIELQSEHTKAAENFRKLVLAMSEDIRVLLVKLADRLHNMRTLHFISDERRRRIARETMDIYAPLAERIGLQRFKDELDDLAFGELNTEARSSILQRMQFLQERGGYLTERIIDRLSRDLMADGLETWVSGRIKTPYSVWRKMQKRNVGFEQLADIMAFRVVVKDVGDCYRALGVLHSRYPTVPGRFKDYISTPKPNGYRSLHTGLIGPEQQRIEVQIRTREMHEYAEFGVAAHWKYKQSGSEGGHVEGRKFRWIRELLDILEHASNPEEFLEHTKLEMYQDQVFCFTPKGDLIALPRGATPVDFAYAVHSEVGHACVGARVNGRMVPLRTSLQNGDQVDIVTSKAQHPSPDWENFVVTGKAKAAIRRYVRQEQRDQFAALGKEMLERQFRSGYELTE---KGLVGVLKKLKQDSVADLQVAVGQGNLTAREVLVAVYPAAKEAKRGKRKDGALPLKGIPGMAVHFAACCHPLPGDRVVGIVTTGKGVTVHTIDCDTLAQFQ-QPERWIDLSWSSNAEEPFTGRLHVVVANEPGSLGALTTVIGKHEANISNLKITNRSLDFFEILIDLEVEDLKHLTHVIAALRATPAISSVER
>WP_092369904.1_GCF_900109035.1|Cribrihabitans_marinus|Rel
MIAADDLIALVRNYNPKTNAKRLTAAYEFGKAMHEGQTRHSGEPYFSHPVAVAAILTEQRLDDATIITALLHDTIEDTKASYGQIAEHFGDEVAVLVDGVTKLTNLQLSSLETKQAENFRKLFMAMSKDLRVILVKLADRLHNMRTIKAMKPEKQVQKARETMDIFAPLAGRMGMQWMREELEDLAFRVLNPEGRQSIIRRFITLQRETGDVIHRITGDMRGELDKAGIEAEVFGRAKKPYSIWRKMQEKEQGFSRLSDIYGFRVITGSEEDCYRALGAIHQRWRAVPGRFKDYISQPKSNGYRSIHTTVSGRDGKRVEVQIRTRQMHDVAETGVAAHWSYRDGVRSEN-PFADPAKWIASLTEQFDNEEDHEDFLEAVKLEMYSDQVFCFTPKGDVVKQPRGATPIDFAYAIHTRIGHACVGAKVDGIRVPLWTRLKNGQSVDIITAEGQTPQVSWLEIAVTGKARTAIRRALREVDRERFIKLGRELARSAFENGRKATD---KVLETAARALRLKDRGELLARLGSAELTAHDVVQAVYPDLAPDER--------AVIGEPGQKFERAPCCQPLPGERIVGITYRGKGVVVHAIDCQKLSAFE-QPDRWVDLHWQSGTPAAYDASLEVTIGNDAGVLGRICTLIGEKKANISNLVFVDRKPDFYRLLISVELRDLEQLHSLMLMLEAESDVASVER
>WP_076375513.1_GCF_002355595.1|Filimonas_lacunae|Rel
LRHYRALLKGLRAKLKRGDKELVRQAFEMAADAHKTMRRKSGEPYILHPLAVAAICVEIGLGVRSTICALLHDTVEDTDITLEDVEREFGSEIARIVDGLTKISNV-IDTNSSQQAENFKKILLTLTDDPRVILIKLADRLHNMRTLDYMKREKQLKIASETIWVYAPLAHRMGLYAIKTEMEDLAMKYMEPQQYKEIARKLAETKRERTRYINEFVKPIKEKLVRGGFNFEVYGRPKSIHSIWNKIRKKGVAFEEVYDLFAIRVILDEKEDCWKVYSMITDEYTPSPERLRDWLSNPKSNGYEALHTTVMGPQGKWVEVQIRTKRMNEIAEKGLAAHYKYK-EGSNDEDRFDKWFSQIREVITSQD--TDSIDFLQDFKTSFLAEEIYVYTPKGDVKMLPVGSTALDFAFAIHSAIGSKCIGAKVNHKLVPISHKMRSGDQVEIITSNKQKPSEDWLNIVVTAKAKSKIKDSLKEDKRK-IADEGKYILQRKLDGGAAFNQ---YNIDELVTFYKVPSQLDLYYNIAIKQIDLKELKEFHVLGDKLEATSKKDSELIIFGESDKIMYSLAKCCNPIPGDDVFGFVSTGKGLIIHRTSCPNATQMMNYSHRIVKTKWAKNKEISFLTGIKIIGLDDVGVINKITNIISELRINISALTIESKEG-LFQGTVRVFVHDKEELDELVNRLKQLNGIQTVDR
>WP_033504148.1_GCF_001263395.1|Bifidobacterium_actinocoloniiforme_DSM_22766|Rel
LNPLQPIAQACRGHHPGVDLSMLPKAYQRAVKQHANQRRKSGEPYIIHPLAVSQILADLGMGPTVVSAGLLHDTVEDTDYTLDECRKEFGDTVAGLVDGVTKISKMDY--GDLAQAETIRKMIVAMSRDVRVLVVKLADRVHNARTWRYVKPSSAQRKARETLDVYAPLANRLGMNAIKTELEELSFKTLYPKIYNEIVVLVSRRAGQRDVYLKQILDEIHEDLDAQGVQAYVTGRPKDYFSIYQKMIVRGHDFENIYDLLGVRIIVDSIRDCYAALGAVHARWSPVPGRFKDYIAMPKMNMYQSLHTTVVGPGGKPVEIQIRTWDMHRRAEFGIAAHWKYKENGQAGRLSEADNLKWIQQLADWTSETPDSNEFLGSLKDDLGAAEVYVFTPKGKILSLPSESTPVDFAYAVHTEVGHRTMGARVNGRLVPLDTKLENGDTVEILTSKTDGPSRDWLSFVKSPRARNKIRQWFSKERRTETIEEGKDELTRAMRKNLPVSAVTPESMIGVADELSLSGEEAVYAAIGDGQVSTQNVISRLVHDVGR--HAVSSSEGISVKGVDDVWVKLARCCTPVPGDRIVGFITRNQGVSVHRDDCQNMLDLQHHPERIVDVAWSSN-QGTFMVKVQVEALDRPHLLSDITQVLADHGVNILSGSQTTGRDRVAVNQFVFEMADPQHLNTLLSAVRKIDGVFDAYR
>WP_072469257.1_GCF_900120405.1|Urinacoccus_massiliensis|Rel
--MLETLLEKIKSYNPNIDEAFIRKGFEFAEEKHRGQKRNSGEDYIIHPYHVALILAEMNMDPATIVAGLLHDVVEDTDVTYEDVKELFGEEVANLVDGVTKLKKLSYQTKQEKQAENIRKMVLAMAKDIRVIIVKLADRLHNLRTLEYMNEAKKKEKALETIEIYAPLADRLGMSRIKWELEDLSLRYLDPDNYYKLVDMVNKRRTERMDFINRMIDRLQIALIDVNIKADIHGRPKNFYSIYKKMHFKGRAFDEIYDLSAIRVLVESINDCYAVLGVVHTLFKPIPGRFKDYIAMPKPNKYQSLHTTVMDDQGETFEVQIRTYDMHRTAEYGIAAHWKYKEGVNKAT-SFDENLTWLRQLLEWQKDVNDPNDFMETLKIDFLADEVYVFTPNGDVINLPEGSTPIDFAYRVHTGVGNTCMGAKINGRIVPLHHHLKNGDIVEIITGSNAEPSLDWLNIVKSSQAKSKIRQYFKVKDRDKNIERGRESLEREAKKGYRVGDLRDDWLNETLDKLKIPNLEDMYAAVGYGSVTINQVMAKLVDLYHKEHKKPKNNSGVIVKGLDNAKIRFAKCCNPVPGDDIIGYVTMGRGVSIHRMDCLNI--AQDDKSRYLEVKWDTGENGQYTAQIEIQAMDKSTVIGDVANRINDSRLNLVSLTAKNTKDHILFINVKVELHNIDELDLLIKRLKKLKSIYNAYR
>WP_016775972.1_GCF_000250735.1|Anaerophaga_thermohalophila_str._Valhall|Rel
KQYFNELLELCPRCQTAEGRKLIQKAFDLANEAHKGVRRKSGELYILHPLAVARIVAEIGLGAKGVAAALLHDVVEDTDYTLDDIEGIFGEKVAGIVDGLTKLEGV-FDQTRSKQAENFRKLLLTMVEDIRVILIKLADRLHNMRTLDSMPEHKRLKIAGETLYLYAPLAHRLGLYSIKSELEDLALKYEHPKIYHEISSKLTDYQNKTKHLITRFSLPIIERLSSEGYEFDIKGRPKSIYSIWRKMQKKQIPFEEVYDLLAIRIVFKEKAQCWTIYSLITDIYKPKPDRLRDWVSTPKANGYEALHATVMGPEGNWIEIQVRTERMDEIAEKGFAAHWKYKGSNDKESE-LDNWLQRIREVLDNPD--SDSLEFLDDFKLNLFSQEIMIFTPKGDVKVMPKGSTALDLAFEIHTELGYKCIGAKVNYKLVPLSYELKSGDQVEILTSEKQTPKYEWINFVTTAKAKTRIKDAFKKERKV-IIRQGEKKLEEALNEKLTTNA---KILKKLQKYYNLPSKEELYFKIGRGTINLDNLNKILSDKTANRL-GKK--TQMVVSDMEETDYTIAPCCNPIPGDDVVGYLDENDKLILHSRKCPVAIRLMSQGNRIVSAEWESHKILSFLAVINLSGIDQIGIVSKITKVISDQTVNMRSIHVESHDG-IFEGTIYLYIHNTEDLNNLIFNLMKIKGVHNVTR
>WP_092017728.1_GCF_900115665.1|Pseudarcicella_hirudinis|Rel
LKRYRKLLRSAKPFLQNDDAKNIKRAFMMSAEAHKEMRRKSGEPYIYHPIAVAQICVEIGLGPTAIVAALLHDVVEDTEIELSDIEKVFGKKVAQIIDGLTKISGT-FEYGTSQQAENFRKMLLTLSEDIRVILIKLADRLHNMRTLSSMAKDKQLKIASETLYLYAPLAHRLGLHAIKTELEDLGLKYTEPEVYKEIARKLSDNKRSRESFVEHFIKPIKKDLDEKKYKYSIKGRPKSIYSIYNKIKSSNTSFENIFDLFAVRIVLNEKAECWEVYSIVTDHYKPNPDRLKDWVSTPKSNGYESLHTTVMSKTGRWVEVQIRSHRMDEIAEKGVAAHWKYKGNDTRTNDTFESWLSQVREALENTDKGKSAVELVDEIKNSLYNEEVFVFTPKGKLIVLQAGATALDFAFDIHSEVGARCIGAKVGGKLVPLSHKLQNGDQIEILTSAKQKPSEDWLRLVVTTKAKTRIKDFIKEENKS-HVVHGRDLIEHRLKIGIPHLT---LEINQLRAYYNAKDANDLFYRFGKGYIQVDQLKHWKADREMHERKERKDADALLIGEMDKVDYTLAKCCNPISGDDVFGFVTINEGIKIHRTKCPNATELMRHGDRVIKAQWASQIQMSFTVNLLISGIDRAGLVHDVTRVISELKVNIMGLNIGVNDG-LFEGKITLMVHDTDHLDLLVQQLEQVSGVVEVSR
>WP_009306831.1_GCF_002148255.1|Eggerthella_lenta|Rel
EERFAELQRLTSVYLSEDDEAMLAKAFRFASEAHEGQCRKSGEPFVAHPVEVAIILADLRMDVETLCAALLHDTVEDTSVTRDQVEAEFNPQVAQLVEGVTKITRIEVESLTDEQAATIRKMFVAMSKDIRVIVIKLADRLHNMRTLGALREDRRIFKARETLEIYAPIAHRLGINNIKWELEDLSFYYLEPNKFKQISRMVTESRSEREGYLDQIISILHDEMEKVNIQAQIMGRPKHLYSIYQKMTKKGKGFSEIYDLIAVRVIVKSVKDCYSALGAVHTLWHPMPGRFKDYIAMPKFNMYQSLHTTVIGPAGRPLEVQIRTEDMHRQSEYGVAAHWRYKEKGGKSGDALDQQLAWLRQMVDWQDESQDSREFLKDLKVDLAPTEVFVFTPKGEVMSLRAGSTPVDFAYAIHTEVGNHCVGAKVNGAIVPLTYELQLGDRVDILTQKSASPSRDWLGIVKTPSARSKIRSYFSKVSRSDDLQFGRDKLTREMRKGLGISSQSMRALKSVADHMGYKDADDMLVHIGTGKESAQHVANRLLKILVDKGHEAHTSNGVVVKGVDDVLVRLSRCCNPVPGDEILGFVTRGRGVSVHRADCPNAQDLK-TPERIIEVAWENDKNTSFKVEVFLDALDRMNLLRDVAIILSEQGANVLSSSTTSHRDGMVEMRFLFQVSDINHIDIVLSKLRGIEGVFDARR
>WP_075123619.1_GCF_001921205.1|Actinophytocola_xanthii|Rel
KQVLEPLAAVHRELHPKADLTLLQRAYDVAEEAHRDQRRKSGDPYITHPLAVATILAELGMDTITLVAALLHDTVEDTDYSLANLEEDFGEEVGRLVDGVTKLDKVQL--GSAAEAETIRKMVIAMARDPRVLVIKLADRLHNMRTMRFLPPEKQAKKARETLEVLAPLAHRLGMATVKWELEDLAFAILQPKKYDEIVRLVATRAPSRDTYLHKVTEELTAHLEAARINAKVEGRPKHYYSINQKMIVRGREFDDIHDLVGVRLLVQDVRDCYAAMGVVHALWQPMPGRFKDYIAQPRFGVYQSLHTTVIGPDGKPLEVQIRTYDMHNTAEYGIAAHWRYKETRGTHEAVEVDEMAWMRQLLDWQREAADPGEFLEALRYDLAAREIFVFTPKGDVHTLPAGATPVDFAYAVHTEVGHRCIGARLNGRLVALERKLENGDVVEIFTSKGAGPSRDWLAFAASPRARAKIKQWFAKERKEEAIEAGKDAITKEVRRGLPMQRVSADSMAALARELRYAEVSALYAAVGEGHTSARHVVQRLVALLGGVERRPTGNAGVIVKDASDVWVKLARCCTPVPGDDILGFVTRGGGVSVHRTDCTNAGELL-SPERLVDVEWAPSESSVFLVAIQVEALDRHRLLSDVTKVLADEKVNILSASVTTSRDRVAVSRFSFEMGDPKHLGHVLKVVRSVEGVYDVYR
>WP_062469991.1_GCF_002005405.1|Jeotgalibaca_dankookensis|Rel
DYTKQEVIDLCASYMNESHVAFVQKAADFAEKAHSGQFRKSGEEYFIHPVQVGAILAELRLDPDTIATGFLHDVVEDTEYTLEDIENTFSKTVATLVDGVTKLGKIKYQSHEEQLAENHRKMLLAMANDIRIIMVKLADRLHNMRTLKFHRPEKQKSISKETLEIYAPLAHRLGISRIKWELEDTALRYLKPQQYYRIVHLMNSKRTEREQYINDTIQKINESVDELKINAEIYGRPKHIYSIYRKMQDQKKQFTEIYDLLAVRVIVDSIKDCYAVLGAIHTKWKPMPGRFKDYVAMPKANMYQSLHTTVIGSNGTPIEIQIRTVEMHRIAELGVAAHWAYKEGITKKVDTIQNQLNWFRDLIDLQDDSQNASEFVESVKEDIFKDKVYVFTPKGAVMELPNGAGPLDFAYNVHTEVGDKTVGAKVNQKIVPLNYKLKNGDIVEMMTSPSSGPSRDWINLVTTNKAKNKIKRFFKLQDREKNIEKGRTIIEKQIQEDFVPKELTKTNLKEAAQRFNMPTENDVFAAVGFGEISAFTLVNKLTEKARKERMKIRHEGGIIIEGADNLLIRTSRCCNPVPGDEIVGYITKGRGISVHRADCPN-TRVTENKERFIEVEWEDRGSIDYETELLVEGYNRSGLLNEVLHVVNSTTKNLNSVNGKVDKNKIAVITLKISIQNLSQLENIVDKLKNIPDVYSVRR
>WP_021758392.1_GCF_000469485.1|Leifsonia_aquatica_ATCC_14665|Rel
AGAVDTLIRTVRMHHPKADLSLIERAYAVAERAHSGQKRRSGEPYITHPVAVAQIIADLGIGAKTIAAALLHDTVEDTEYTLDELRDQFGDEIAMLVDGVTKLDKVKY--GDSAQAETVRKMIVAMSKDIRVLIIKLADRLHNARTWGFVPAANATRKATETLEIYAPLAHRLGIQAIKWELEDLSFAVLYPKLYAEIESLVKQRTPERERLVQQVIDAINDDLKSARIRGKVAGRPKQYYSIYQKMVVRGREFDDIYDLVGIRVLVNTVRDCYAVLGQIHARWTPMPGRFKDYIATPKFNLYQSLHTTVIGPQGRPVEIQIRTEEMHQRAEFGVAAHWKYKEQTTGKSATVDTDLAWLAHISDWQAETADPSEFLDSLRFEIGAKEVYVFTPKGRVIGLPAGATPVDFAYAVHTEVGHRTMGAKVNGRLVPLESTLATGDVVEIFTSKDSGPSQDWLNFVKSPRARNKIRQWFTKERRDEAIEQGKDAIARAMRKNLPLQKMTQDALVEVASSLKYADVSTLYAAVGEGHVSTQSVIEKVVASLQSDVQLRNSDSGVLVRGAPDILVKLAKCCTPVPGDPIVGFITRGQGVSVHQANCHNVQSLL-EPERMIDVEWAPSSKSVFLVQIQVEALDRAGLLSDVTRVLSEHHVNILSATVTTSSNRLALSRFVFEMGDTTHLDRVLNAVRRIDAVYDVYR
>WP_028948366.1_GCF_000478825.2|Synechocystis_sp._PCC_6714|Rel
IHDIEQWLADCQEQEATVPHCLICRAFCFAYDLHAQQRRKSGEPYIAHPVAVAGLLRDLGGDEAMIAAGFLHDVVEDTDISIEQIEALFGEETASLVEGVTKLSKFNFSSTTEHQAENFRRMFLAMAKDIRVIVVKLADRLHNMRTLDALSPEKQRRIARETKDIFAPLANRLGIWRFKWELEDLSFKYLEPDSYRKIQSLVVEKRGDRESRLETVKDMLRFRLRDEGIDFELQGRPKHLYGIYYKMTSQNKAFEEIYDIAALRIIVESKGECYRALSVVHDVFKPIPGRFKDYIGLPKPNRYQSLHTTVLGLTSRPLEIQIRTEEMHHVAEYGIAAHWKYKESGGSENSSTDEKFTWLRQLLDWQSDLKDAQEYVENLKQNLFDDDVYVFTPKGEVISLARGATPVDFAYRIHTEVGHHMKGARVNGQWLGVDTRLKNGDIVEIVTQKNSHPSLDWLNFVVTPSARHRIRQWFKRSRRDENILRGRELLEKELGKGLE--ALKSEPMQKTAERCNYQTVEDLLAGLGYGEITSNAVVNRLRENVKNSQPPATGKDNSPIAGIEGLLYHIAGCCHPLPGEPIMGVVTRARGISIHRQGCHNLEQM--DGDRLIPVRWNPNNHQTYPVDIVIEAIDRVGVLKDILSRLSDNHINVRNAEVKTHLGRPAIISLKIDIRDYQQLLGIMAKIKNMSDVMDLRR
>WP_033160275.1_GCF_000701785.1|Mycoplasma_alvi_ATCC_29626|Rel
KERENFFINLVKKKFNSTEINLIEKSLKFAFDKHNGQKRKSGEPFIIHPLETAIKLVEWEMDWVTISAGLLHDILEDTEVSEEELTNLFGEEICMLVQMVTKISLISKKNREQNQLKNLRQVFLSISKDVRAIIIKLADRFHNLNTIGFLDHERQKMIAQETFDIYANIAGRLGMYNVKTQLLDKAFNIINYEAYSNTVSIINEYRLLNENKWDKIKNKIYHLLDDENIKYTSENRIKGIWSTYNKLNSIS-RINNIHDVFALRIILDNELDIYHVLGLIHLNFKYIPKFFKDYVSAPKNNLYQSVHTTIID-ENTLVEIQIRTKWMDANSRLGLASHWRYKEKYQT---SEASKIFQLDLFLEST--KKDA-QIKELTKIPII---DVIVTNNQQTYSIPASSTVLDLAYQVDSEMFKYIDNIFRFGEKVPWGINLENGDVIEITYNENPKIQEQWTRYVSNPTIRKYINEAVSNMEEYNSAQSFLEQMSKTLKKKISNTE---KRL-KIL---GLSTMREYLDYINVLHLSLDDQINFFSKSV----RSNQSQSEV-VEGL---TIQIPRCCSKLPYMQVVGIK-DHSKLYVHNPSCTKINKLHN---KIIPLRWNKKTSRKFRAHVEIRGSWSESVVNTIILNIIKNQGSVNEISTKNKETK-FMANVILYVSSIDHLNRIMSELTL-RKINFTWK
>WP_079491875.1_GCF_900167445.1|Maledivibacter_halophilus|Rel
--MLENFIEKIKQYNPYYDLSKIVRAYNFAENAHEGQLRKSGERYLIHPANVALILAELELDEGTIIAGLLHDVIEDTKYTFEDIKREFGEEIALMVDGVTKLGKFTYETKEERQAENLRKMFLAMAKDIRVILIKLADRLHNMRTLKFMNERKKKEKAMETLEIYAPIADRLGISKIKWEFEDICLRYLDPEGYYDLVEKVAKKRKEREDYINYVIDELDVELDKLNIEYDIYGRPKHFYSIYKKMEYQNKSFDEIFDLTAIRILVDNVKDCYAVLGVVHTKWKPIPGRFKDYVAMPKPNMYQSLHTTVVGPKGEPFEIQIRTNEMHRVAEYGIAAHWKYKEGKTEDE-DIDKKLTWLRQLLEWQRELKDPKEFMESLKIDLFTNQVFVFTPKGDVIDLPVGSTPVDFAYKIHSAVGNKCIGAKVDGRIVPLDHKIKTGNIVDVLTSNSNGPSRDWLKFVKSTQAKNKIKQWFKKERKEENTQRGKELLEKEAKRGYPAKELKTEWLNVVMKKLRFNNMEDLYAAIGYGGIALNQVIPKLKELYREEHPKDKTKQGVKVKGIDNILVRFAKCCSPVPGDDIIGYITRGRGVTIHRKDCPNIQNDP-SYDRFIEVEWHVDKKISYSTEIQIIASDRKGLLAEMTNSITESKMHVTAINARTTKEKLAIINLTIEISDTQQLSKLMNKFRGFQDVIEVKR
>WP_062159698.1_GCF_001507665.1|Deinococcus_actinosclerus|Rel
MGELRALISR-----PEADRERVEAAFVFARDAHAGVNRKSGEPYITHPVAVAVILARLGMDTDSLMAGLLHDTVEDVDVTFELVERDFGPDVRRIVEGETKVSKLSKESGRDVQAENLRQMLIAMTSDIRIIVVKLADRLHNMRTLGSMKPEKQQRIARETMDIFAPLAHRLGIGQIKWELEDLSFQYLYPDEYAYLQSRLRTRQEERQTLIENAVQQLQDSLTDDLEDIDIAGRSKHLWSIHNKMQREGKGLEQIFDLLAIRVILTEKRICYHTVSIVHSVWTPLPGRFKDYIAVPKPNGYQSLHTTVISPSGQPIEVQIRSRRMHEVAEYGVAAHWMYKQGSQLAQ---RDRENWIAQLRELQNEINDASDYMDAVKVDILSQRVRVFTPKGLAISLPAGSTPVDFAYHIHTRIGETTVGARVNGSIVPLSHRLGNGDMVEIVTSKNGHPSKDWLNFTVTRSARSKIRHHFRAQERSEALQHGHDLLERYLRKQLAVRQMRTKLLEDAAQKLMSRNPDDLYLALHAGKLTPSAVGKVLSPQLAQEQPRAPE-GGVYVEG-FSTNTKLSQCCTPIRGDQVMGYLTRGRGVSVHRIDCPNMIRLLDEPERCVAASWEAGTPGSVLVDVDVIAPDRAGLLADVLGILAREKRSPTKVEAVVGQEEIAVIHLRLNVAGHGDLEGIRRAILTVKGVQDVIR
>WP_005376171.1_GCF_000524355.1|Veillonella_sp._ICM51a|Rel
EEALKEFMDYVHSYLGDDECDQIMKAFTLADKAHEGQFRASGEPYIMHPLAVAEILAHLQIDHITLIAALLHDVVEDTEYTKEDIEKLFGSEVAFLVDGVTKLNQFQYETKEDRQMENYRKMILAMAKDVRVVVIKLGDRLHNMRTLKHMRSDKQKRIAKETLEIFAPLAHRLGIFNVKWELEDLSFRYLEPDKYYDLVDQMKQKRQAREDIVNDTMEQLTKALGEAGIKADIKGRPKHFYSIYKKMKKDNRDLSQIYDLLAVRVIVDTVPDCYAVLGIAHSIWKPLPYRFKDYISMPKSNMYQSLHTTVIGTMGQPVEIQIRTWEMHRVSEYGVAAHWRYKEGNKGADKEFDQKVAWLRQVLEWQ-DTSNPKELVNALKLDVFSGEVFVFTPKGDVVKLPIGSVPLDFAYRVHTDVGHRCVGAKVNGKIVPLDYTLQNGDIVDIITSKTGKPSLDWLNIVGSSESKNKIRNWFKRENKEENIEKGLEALEREAKRNYSWKECCDNRIQQVVKQLKSNTENELYAACGYGGIPVSTVLLRLVELYKKSKKKAKNGTGVLVKGEPGVMVRMAKCCNPVPGDDIIGYITRGRGVSVHRSDCTSLGHTP-DLERMIEVSWDEASSESFHVGIDIQAYDRSGILMEVMAVLSELKITITNMNAKVLENKNVMINIVVEIRDISQLDFVMTKLRRIREVYTVQR
>WP_036374651.1_GCF_001404615.1|Mitsuokella_jalaludinii|Rel
PVTIEMILDAVKSYSPKADLDLIRRAYELARKAHEGQTRVSGEAYIIHPLHVAQILTQLHLDDATISAALLHDVVEDTIYTNEQMKEMFGDEVAMLIDGVTKLGRLQYKSKEEAQLESYRKMFLAMAKDIRVIMIKLADRLHNMRTLKYMREDKQKRIARETIEIYAPLANRLGISSIKWELEDLCLRYLEPEIYYDLVENVKQKRKERQSFIDTSIEQIKEKLAEANIKADISGRAKHFYSIYKKMKRDNKDLSEIYDLSAVRVLVDSVKDCYGVLGVIHAMWKPIPGRFKDYIAMPKSNGYQSLHTTVM-TRGYPLEIQIRTFAMHQVSEFGVAAHWKYKEAGKGAKGAVDQKMSWLRQMVNLQQELSDPKEYFEALKVDVFSDEVFVFTPKGDVVDLPKGSIPIDFAYRIHTEVGHHCVGAKVNGKLVPLEYKLKNGDIVSVITNKNNGPSRDWLNIVASSETRSKIRSWFKKEKREENIEQGLELIKDEAKRGYAPKTLKEGRLQQVAEKLNNLSEDDLLAALGYGGITLRSVMTKLIELYKKDLKRNRSSHGVLVEGESGLLVRLARCCNPIPGDPITGFVTKGRGVSVHRSDCPNV--LRNDLSRMIEVSWDIGLDKDYTVEIEIVCNDKSGVLAELLAVPSEMKINIHSVNANPNSNKTSTVVMGLDVKNATQVAQIMTKMRRLKNVYSVSR
>WP_008621183.1_GCF_000233955.1|Paraprevotella_clara_YIT_11840|Rel
NDAFQHLINTYLASRHRKKVEIITKAFNFAKQAHKGVRRLSGEPYIMHPLAVAQIVCEIGLGSTSICAALLHDVVEDTDYTVEDVSNIFGPKIAQIVDGLTKISGI-FGDKASAQAESFKKLLLTMSDDIRVILIKISDRLHNMRTLGSQPPNKQYKIAGETLYIYAPLANRLGLNKIKEELEDLSFRYEHPEEYQQIIDKLAQTRAHRETLFEDFTRPIREALDKMGLTYTIKARIKTPYSIWCKMQNKHIEFEEVYDILAVRIIFEEISECFRIYVCASRIYKPHPERLRDWLTHPKANGYQALHVTLMSKTGQWIEVQIRSTRMDEMAEQGFAAHWKYKEGSKDSEDELEKWLHTIKEILDDPQ--PNALDFLDAIKLNLYASEIFVVTPKGEFKTMPADCTALDFAFSIHTFLGSHCIGAKVNHKLVPLSHKLQSGDQVEILTSKTQRVQKEWINFATTAKAKNKIQAILRREERE-LQKQGEEILNEFFEKEVEPNS---MNIDKLCDLHRIKFREELFQAIGSKNVDLNVLHEKQGNKGNSKK-DRK-KTVVLNEEIQ--NFIIAECCHPIPGDDVLGYIDSDKHIYIHKRQCPVAAKLKSDGNHILAVTWDVHKTLFFPATIKASGIDNVGILHEMTGILSQFNINIHKLSVTTKDG-IFDCEIQLGVHDVEDVKKICNKLKNMIGVEEVTR
>WP_088553987.1_GCF_002207765.1|Calderihabitans_maritimus|Rel
-MDIEGLKAKVLSYNPKADLELIDRAYRYAAEAHKGQKRRSGEEYITHPLEVAGILVELKLDVITIAAGLLHDVVEDTSITLPELEGQFGSEIALLVDGVTKLSRIEFNSKEEQQVENLRKMFLAMAKDIRVILIKLADRLHNMRTLKHQPDEKQKEIAEETLEIFAPLAHRLGIFKIKWELEDLALRFLEPEVYYDLVEKIARKRQEREQYLNKVIEVLREKLSAAGIEADIQGRPKHFYSIYNKMVKQQKELSEIYDLIAVRIIVNTVKECYGALGIIHALWKPIPGRFKDYIAMPKPNMYQSLHTTVIGPEGEPFEIQIRTWDMHRTAEYGIAAHWRYKEGKTEGDKDFEEKLTWLRQLLEWQRDMRDAREFMETLKIDLFSDRVYVFTPKGDVIELPAGSVPVDFAYRIHSDVGHQCVGARVNGRIVPLDYKLKTGDIVEILTSKGSKPSRDWLSLVQTSQAKNKIRQWFRKEKREENLERGRELLEKEAKKGLEVAELKNERLLAAAKRFNIFTVDDLYVAVGDGALTAYQVISKIREDMRTEEGYGKPSHGVRVKGIEDVVVRLSRCCNPLPGDSIVGYVTRGRGVSVHRSDCPNLINHQQEKERIIEVEWDTEKEEVYQVQIEAVAIDRPRLAMDIMAAVADTKTIINAVHARATKNKLATVDLKIEIRSLEHLEYVMQKVRKIKDVLEVKR
>WP_090972667.1_GCF_900112315.1|Parapedobacter_composti|Rel
RKRYRALLRACKPTLQRGDKQMIRKAFDMALDSHKDMRRKSGEPYIYHPIAVAQIAAEIGLGTTSIVCALLHDVVEDTTITLDDIEREFGKKVARIIDGLTKISGI-FDPNSSIQAENFRKMLLTLADDVRVILIKLADRLHNMRTMDFMPRDKQLKIASETSYLYAPLAHRLGLYAIKSELEDLSMKYTDPDTYKFIAKKLNEKKAERERFIQHFVEPIKEILHEQGIKAAVFGRPKSIYSIWNKMRKKSIPFEEVYDLFAIRIIIDEKAECWKAYSIVTDLYRPNPDRLRDWVSSPKANGYESLHTTVMGPKGQWVEVQIRTVRMNEIAEKGFAAHWKYKESNSD--SGLDQWIQKVREILSNPE--SNAMDFLDDFKMNLFSDEIFIFTPKGALIQLPHNATALDFAFEIHSDLGASCIGAKVNHKLVPLSHKLQNGDQVEIITSSKQTPKEDWLSFVVTAKAKSKIKSALKEEKRR-VAEDGKEILERKLKSKITYNT---ENINKLTMFFKYPSSQDLFYNVAKGVIDIKNLKEFLLSEKSVEQ-NKKDYETLLIGDLQKIDYTLSPCCNPIPGDDVFGFITVNDGIKIHRTNCPNAAKLMNYGYRIVKAKWTSQKELAFLTGLHIVGIDDVGLVNKITKVISDFKVNIRSITISSNDG-IFEGSIMIFVNDTAHLENLIRHLKQIKGITGITR
>WP_013189572.1_GCF_000196535.1|Mobiluncus_curtisii_ATCC_43063|Rel
YRELEPVIRAVKENHPKADFDLVERAYKTAERYHRGQFRKSGEPYITHPVAVATILAELGMSETTVAAGLLHDTVEDTDYSLEQCQRDFGEDIAALVDGVTKLDKVKY--GDSAPAETIRKMLVAMAKDIRVLLIKLSDRLHNARTWRYVSKESAARKAKETLEIYAPLAHRMGLNAIKWELEDLAFKTLYPQIYQEIDKLIQEAAPRREEQLSAIIQTIEGDLREAKIKGTVNGRPKHHYSIYQKMIVRGRDFNDIYDLVAVRVLVESVRDCYAVLGLMHSRWSPMLGRFKDYIAMPKYNLYQSLHTTVIGPKGKPVEIQIRTFEMHRRAEFGIAAHWKYKENPNAKSLDLENEMGWLRQLVDWQKQTQDSGEFLDSLRYEINSAQVYVFTPKGQVVVLAAGSTPVDFAYSVHTEVGNKTVGAKVNGKLVPLDSKLENGDTVEIFTSKGASPSRDWLSFVATPRAKSKIKAWFSKERREESIDKGREILAKEIRKKLPLHQASHEFLETVASQLGLPNVDTLYATIGDAHVSAQNVVERLLTFTGTLTESRTGGSGVLVDGQDDLWVKLAKCCTPVPGDEIMGFVTRGHGVSVHRVDCVNAKNLDSQPERVIKVNWAQHAKTPFLVQVQIEALDRGGLLSDVTRVLTDNHVNILSGNISTTRDRVAYSRWAFELAEPSHLQDILNDLGRISGVYSATR
>WP_072160889.1_GCF_001276715.1|Planktothricoides_sp._SR001|Rel
TFNVEDWLNNCETQISPADNALICRAFEFAYHLHECQRRASGEPYICHPIAVAGLLRDLGGSSAMIAAGFLHDIVEDTDVTVADLEQRFGPEVASLVEGVTKLSKFNFSSKTERQAENFRRMFLAMAQDIRVIVVKLADRLHNMRTLESLADAKRRRIASETLEIFAPLANRLGIGRFKWELEDLSFKYLDPEAYRETQLLVAEKRTEREARLATLTQTLRQRLEKAHINIDINGRPKHLYGIYQKMQRQQKQFHEIYDVAAMRIIVENNEECYRALAVVHDLFRPIPGRFKDYIGLPKPNRYQSLHTGVIGPTGRPIEVQIRTQEMHHIAEYGIAAHWKYKETGSSDATNDDEKFTWLRQLLDWQSDLKDAQEYLENIKDNLFDDDVYVFTPRGDVVSLKRGATPIDFAYRIHTEIGNHCCGARVNDRMVTLDTLLKNGDIVEVMTQKNSHPSLDWLNFVVTTTAKTRIRQWYKRSHRDDNIDRGRDMLEKEMGKGFE--ALKSEPMQMVAQRSNYQTVDDLLAGLGYGEITLNQVVHRLQDYVKANTPSILPGKKSPIAGVEGLLYQIAGCCNPVPGEDIIGVVTRARGISIHRQGCPNVDSI--PGDRLVPVNWNPTRPQTYPIDISIEVIDRVGVLNDILSRLKDNHVNVRSANVKTYMDRPAVIDLGIEIRDRVQLDRTFTQIKQMSDVLNLRR
>WP_052107286.1_GCF_900100515.1|Fervidobacterium_changbaicum|Rel
ENFISEIESLLGRQLGDEEKDVVLHAFDMAEVAYRGLYRKSGEPFITHPIEVAKIIASLKLDIDSIVAALLHDAIEDSGVTYEMIEKAFGADIAKIVDGVTKVSRINANVEQKKKLETIQKMLFAMAEDIRVIFVKLADRLHNMRTIDFVEEEKKRYKAMETLEVYAPIAHKLGINVIKSELEDLSFKVLHYDEYQKIKQLVSQKKVEREERLKKYIQQLQTSFQEHNIDAIVEGRYKHYYSIWKKMIQKGKDFNELYDLMGLRAIVPDVTTCYTAVGVVHNLWVPLPGRFKDYIAAPKSNGYRSIHTTVITQFGEPLEIQIRDKQMHEEAEYGLIAHWAYKSGEA----IVDKQ-KWILRLAEWRKELAQGYASIEDLKKELQMSEVFVLTPKGEIIHLPYGATPIDFAYAIHTEVGHHYAGAKVNGKIVPIDYQLNNGDVVEIIVNKSPGPSLDWLRYAKSPRTKAKIKRFFKEKEREQLIERGKDVLRRVAKKNISIEDLNKPEIKKYISAHQ--DEEEFIIRLGDKTITQEELLLIV---FKEPPKKKSTGSLVIVDGLATLETLFAKCCNPIPGDKIVGVSS-KRGIVIHRSNCPNVASL--GPDRKFPAIWRSDITAQFGVLVKLEL-DKKERVPELLSKTMEKKIEVRNFKFESVEDDFVIISLSVTVKSLEELEDIMEYFKSSPGVRKVVR
>WP_020519967.1_GCF_000379685.1|Catelliglobosispora_koreensis_DSM_44566|Rel
SEELEPLIGAHRAAHPKADIKVLQKAYETARQWHDGQFRKSGDEYITHPLAVASILADLGMDTTTLVAALLHDTIEDTEYTLEQVRADFGEEVALLVDGVTKLDKVKL--GDSAKAETIRKMVVSTAKDPRVLVVKLADRLHNMRTLNFLPPPKREQKARETLEILAPLAHRLGMNTVKWELEDLSFAHLFPKRFKEIQRLVGEHTPQRDNLLRQVTDRVGNDLRSAKINAKVSGRPKHLYSIYQKMIVRGRDFNEIYDLVGVRILVDTVRDCYAALGVIHAAWQPVPGRFKDYIAMPKMNFYQSLHTTVIGPTGKPVEMQIRTHAMHGTAEYGIAAHWKYKEGKAATVSSHIDGMTWLRQLLDWQRETSDPGEFLDALRHDLSSQEVFVFTPKGEVLALPNGSTPVDFAYAVHTEVGHRCIGARVNSKLVPLESTLSNGDVVEIFTSKTAGPTQDWLGFVKSSRAKTKIRQYFNKERRDEAIDAGKDMLARAMRRGLPLQRLTAGGLLAIARELHLGDITSLYAAVGEGHVSAQAVVQKLVAGYGGEERAPGHDPGVEVKGVSNVWIKLARCCTPVPGDTIFGFMTRSGGISVHRSDCTNSEELR-QADRVVEVTWKPTAGSMFLVAIQVEALDRHKLLADITRALSEERVNILSATVTTTRDRIAVSRFSFEMADPKHLGHLLNAVRQVEGVMDCYR
>WP_052571585.1_GCF_000428885.1|Geothrix_fermentans_DSM_14018|Rel
DGAFDRVKAAFIQHHPKGDVALLRRAYTVGRDMHATQLRKSGEPYFFHPLAVAQSLADWRLDAASVACGLLHDVVEDTLMTLPQVKAQFGDEIGEIVDGLTKMSKLAFTDKHLLNAENVRKLLVAMGKDVRVLLVKLADRLHNMKTLDVMEEEKRRRISRETLELYAPLANRLGMGVVRLELEDLAFRQLEPEQYAELKNAVETKRAKLAATIQEIHGSLQAILRQQGINAHVTGRVKHLYGIWKKMGAQAKGFDDIHDWLAYRIICPDRASCYTALGLVHGLYRPVPGKFKDYISLPKENGYQSIHTTVLMSSGDIFEVQIRTEEMHLHAEAGIASHWTYKDGRIANR-MEINQVAFLRRMVELHQDAQDSRDLVANLRGELTFNRIQVFTPKGDLRSLVEGSTPVDFAYAIHTQVGHRCVGAKVNGRMVPLKHVLQNGDRVEILTRPDHKPSRDWLGFVKSAGAKSRIQAFIREEERAHAITLGRERLEREARAGVRLDDESHAKLEARLAELKLANWDAAHAALGFGRITVHKLIEPLIPE--PERNTSNLMDSVVVGDTAGILYALAACCKPIWGDEVVGYITRTRGTAIHRADCPQ-LNTALHPERRVNVAWGKHGTELYDTEIALTTEDRPGMVAAISEGIQRVGINVQRFHGSATEEGAGLFHIALRVRDRAHLVELMAGLRRIRGVYTVER
>WP_049676583.1_GCF_001184205.1|Desulfocarbo_indianensis|Rel
MVRINEIIDAVKEYHPAADVTVIMKAYVYSAKVHAGQIRKSGEPYLSHPLAVASLLTDMHLDVASICAGLLHDAVEDTSATLDDISKLLGVEVSVLVDGVTKITELTAGTPIARQAESLRKMILAMAGDIRVLLIKLADRLHNMRTLGYLPEQKQRRIALETREIYAPMAHRLGIRRWQAELEDLALYYLEPQVYRRIQDGVATRKADRDQFTAEVMDKIVQAMAEHGIKCAVSGRSKHFASIYQKMIRRNVDIDGLYDITAFRVIVKNLRDCYEALGIIHTMWKPIPGRFRDYIGMPKPNGYQSLHTAVVGPMGQRMEVQIRTEEMHRVAEVGIAAHWRYKEDGASDV-SEQQRFAWLRRLMDWQREMDDPSEFLQSLRMDLYPEEIFVFTPGGDVKELPRGATPVDFAYAIHTEVGNQCVGSKVNGRMVPLRHELSTGDQVEIITQSNHNPSKDWLKFVVSSRARSKIRAYIRESERSRAVSLGRDLLEREFRKSSTLNAMKDGKLDKVVQDFSFKDSDHLLAAVAYGKVSPKLVVNRVFPPAKEEERRKRPKDGVKVRGVEDILVRFAKCCNPLPGDPIAGYITRGRGVTVHDARCPHLEKV--DPERRVDLEWDVPGDQVRPARIQVVNSDRSGALADLAGVLKKNDINILEADVRTTEEQHGIANFLIEVKDAKQMQDLLKELHKIKGVISVKR
>WP_006529184.1_GCF_000332035.1|Gloeocapsa_sp._PCC_73106|Rel
QNTFQQWLQACNHQYHTEDNRLICQAYEFAYELHKQQTRKSGEPYIVHPVAVAGLLRDLGGDSAMIAAGFLHDVVEDTEVSLEEIESRFGEQVRQLVEGVTKLSKFEFSSKTERQAENFRRMFLAMAKDIRVIVVKLADRLHNMRTLQHLSLEKQQAIALETKEIFAPLANRLGIGRLKWELEDLSFKYLEPEAYRTMQNHIAEKRTDREARIEKVTQLLKDRLQTIGIKIEIQGRPKHLYGIYQKMCLQQKQFNEIYDIAGLRLIVDNKEECYRALAIVHDTFRPIPGRFKDYIGLPKSNRYQSLHTSVVGLNGRPLEVQIRTLEMHQVAEYGIAAHWKYKESGGSNQSSGDEKFTWLRQLLEWQNDLKDAQEYIDSLRDNLFEDDVYVFTPQGDVMVLARGATPVDFAYRIHTEIGNHIKGAKVNGRWSVLDCSLENGDIVEIITSKNSHPSLDWLNFVVTPTARNRIRQWYKRSHNEENVARGRELLERELGKGLE--ALKSPSMQSVAQRCNYQKVEDLLAALGYGEITVSNVVNRLREIVKDQQTSVPVGSQYPIIGVEGLLYHLAGCCQPIPGEKIIGVVTRARGIAIHNQNCPNIEGV--EGDRLIPVSWNTVRPHTYPVDLAMEVIDRVGVFKDILSRLSDQNINVRNAGVKTSWGKPAMITLSIEVINHRQLESTISQIKNMSDVLNLRR
>WP_020589341.1_GCF_000373985.1|Desulfobacter_curvatus_DSM_3379|Rel
MIRITDILDKIYEYSPDADVSLIDRAYIYSARVHEGQVRLSGEPYLSHPLEVANILAGMKLDMESIAAALLHDVIEDTPATKEDISDMFGPGVAHIVEGVTKLSALHATTKVAQQAESLRKMILAMADDIRVVLIKLADRLHNMRTLKYKKPEKQAAIAQETLDIYAPIAARLGIFWIKHELEEMAFFYTLREEHDRILALVDKAKDEQEAYINEVSTALHYKMDEMELPCQIKGRFKSFYSIYQKMLSQGLEFDDVYDIIAFRIILDTIPQCYAAMGAVHSMWKPIYYKIKDYIGNPKPNMYQSIHTTVIGPKGERVEIQIRTHEMDRVAESGIAAHWSYKEGTKIDE-NTGELFAWIRNLVENQENLKDPDEFLENVRIDLYPGEIYVFTPAGEIKTLPKKATPVDFAYRIHTEVGAQCTGARVNGKLVPLSHELRTGDTIEIITTKGHNPSRDWLNFVKTVKAKTKIRAYINAREKERSYSLGREMCEKTFRKNQNFNAIKSGDIGRVADSLGFKTVDDLIAHVGFGQMTALQVLNRAVPGFEKDSPSGKPTTGVIVKGLNDILVKFSRCCNPLPGDPIIGYITQGQGVAIHRKNCLNVLKM--SGERIIEVEWASGIKESYPASICIKTDDRHGLLADIAAVISKAGINILNAHSETSDEGISVFYFTIMVESSGQLKKVMTELRRVKTVNDVKR
>WP_084285424.1_GCF_000423665.1|Solirubrobacter_soli_DSM_22325|Rel
LTTLEDLFAIVSEHAEPIDRKAVLDAFLFACEHHADQRRVSGEDFITHPVGVAKICAGMRLDTATLCAALLHDTVEDTTASLDEVNEQFGEEIAGLVDGVTKLTGITFQSRDEAQAENYRKMMVAMATDIRVILIKLADRLHNMRTLGAMPKQKQIEKAKETLEIYAPLAHRLGIHAIKWELEDLAFATLHPRKYQEIKGLVNQQREERERYVAKAGGYLAKELEALGIRSEISGRAKHFYSIYSKMTRKGREFNEIYDLTAMRVIVDSVKDCYGAVGVIHSLWKPLPGRFKDMVAMPKFNMYQALHTTVIGPEGRPLEIQIRTRDMHETAEYGVAAHWRYKENSTQARDPTDQKLKWLKSLLDWQTEEGDPTEFTDQLRGELIEDEVFVFTPKGEVKSLAMGATPLDFAYEIHTDVGHRCVGARVNGKIVPLHYELQSGDIVEILTSKERGPSRDWLALVKTTRARNKIKAWFKAESRDDSEHTGRELLQEHLNKGLPAQKTGSPLLADVIRELGFKKADDFYIALGGAKISPKVVVNKVLQRLKQGEDGNAAKFGIRVEGVSDVPLRLAKCCRPVSGDPIVGYVSLGRGITIHRDDCPNVGALR-DPERFVPVSWDGDNETGFKVEIQVDAWDRHRLLEDLSRTFAEAGINIIEARCLVQHP-MTRNRFVIEVGDTQALKSAINRLRAIDSVFDAYR
>WP_020593364.1_GCF_000374005.1|Kiloniella_laminariae_DSM_19542|Rel
MIRQFELVERVKSYEPDADEDAINRAYVFATKYHGSQKRASGDPYFSHPVEVAGILTDLKLDHNSIITALLHDVVEDTEATLETVEKAFGSHISRLVDGVTKLTRLELQSEESKYAENFRKLVLAMSDDIRVLLVKLADRLHNMQTLHFIKEDKRRRIARETMDIYAPLAERIGMHRFKDQLEDLAFAQLNPEARDSIVKRLEFLRGDSDNLAKKIIDQLNKIVCENGVEGEVSGRLKAPYSIWRKMQRKAVTFEQLSDIMAFRLIVPDLGSCYQALGILHANFPVVPGRFKDYISTPKPNGYKSIHTSIIGPERHKIEVQIRTAEMHQVAEMGVAAHWTYKQGGEH---MEGRQYRWLRELLDILEHASNPEEFLEHTKMEMFQDQAFCFTPKGALLSLPRGATPIDFAYAVHTEVGNTCVGAKVNGRMVPFRSILQNGDQVEILTSKNQKPSPDWEKFVVSGKAKACIRRYIRLQERDQYSTLGHQMVIKVFRQGYEFTE---KGVEGVLGKFHMDHIEDLYVSVGQGHHSAREVLVAVYPGAREVP-KNAKDNALPIKGIPGMAVHYARCCHPLPGDRIVGIVTTGKGVTIHTIDCDNLVNYQ-TPERWIDVAWDSTEDGQHTGRLKLIVANEPGCLGGLSTVIGKNQGNISNLKILNRSIDFFEMMVDVEVSDVKHLSNITAALRAMSVVNSVER
>WP_073600635.1_GCF_001904635.1|Hydrococcus_rivularis_NIES-593|Rel
SQSLEDWLQECYKGDRAEELSLICRAFNFAYELHEGQYRKSGEPYIAHPIAVASLLRDLGGDKAMIAAGFLHDVVEDTDVTLEEIEERFGAEVRQLVEGVTKLSKFNFSSKTERQAENFRRMFLAMAKDIRVIIVKLADRLHNMRTLEHLKPEKQRSIALETREIFAPLANRLGIGRLKWELEDLAFKYLEPEAYRAVQSLVAEKRTDREARLEKVSTMLRERLTSLGINREIKGRPKHLYGIYQKMQRQQKEFHEIYDIAALRIIVDTKDECYRALAVVHDAFRPIPGRFKDYIGLPKPNRYQSLHTTVVGLNGRPMEVQIRTLEMHHIAEYGIAAHWKYKETGGSSHSQEDEKFTWLRQLLEWQNDLKDAQEYVDNLKDNLFEDDVYVFTPKGDVVALAQGATPVDFAYHIHTEIGHHMKGARINGRWSVLDTPLQNGDIVEIITQKNAHPSLDWLNFVVTPSARNRIRQWYKRSRREENVARGRELLEKELGKGLE--ALKSEPMQIVAERCNYQTVEDLLAALGYGELTSNQVVNRLREIIKAQQVTSTTSSKSPIAGVEGLLYHLAKCCHPVPGEAIVGVVGRSRGIAIHRQGCVNAENA--PVERLIPVKWNPIRPQTYPVDIQIEAIDRVGVLKDILSRLSDQNINVRNAGVKTSSGKPALISLSIDIQDRQQLDRTFDRIKNMSDVIDIRR
>WP_016483374.1_GCF_000427095.1|Chthonomonas_calidirosea_T49|Rel
GQELENILERLTTYRPEADKDLVRRAYAFAAEKHCGQTRSDGSPYITHPLAVTAILAELEMDETTLAAALLHDVVEDCGVPLEEIQNRFGPAVAQLVDGVTKLQIIGVQAEMAKKAANLRKIFLAMARDLRVIVIKLADRLHNMRTLSALPPARQLRIAQETLQIFAPLAHRLGIWRLKWELEDLAFRYVEPEAYEQVAAMVARTRAERQAEVDEAVAILQQKLNEEGIEAQVVGRPKHLYSIYNKMRQQGLDFTQLYDLIALRVIVPTRPDCYHALGVVSALWAPIPGMFSDYIAQPKSNMYQSIHIKVIGPKGTPLEVQIRTWEMHRTAEFGVAAHWQYKEGGKTND-QFERRLSFLRQLFDWQNDSKDSGEFLRNITEDLFTDQVFVLTPKGDVIDLPAGSCPIDFAYRVHSEVGDHCVGAKVNGRLVPLSYQFRNGDTVEIITRPGATPSRDWLAFVKTSHARAKIKNYFKRLHQRENVQRGRELLEKELTNGENPRDLKDESLRSVAASFNVPSEIELLASIGYGTIAPLTVLNRLRPVAPTEVRASEEKLHIVAGGLENLLFRRSRCCLPIPGDDVIGYITRGRGMALHRRECPNARYYLNEPDRCVPVEYVGNDGQVYQVYLTIVCLDRTGLLADIGSVFGENKTNITALRTQSHRDKTATLELAIEVRNTEHLDDIIKKVYAIGDILDVHR
>WP_053943373.1_GCF_001286805.1|Kallipyga_gabonensis|Rel
-MTIDSLLEKIRTYNPDCNETLIRNAYDYADQAHQGQIRNSGEPYITHPLHVAFILAELKMDDPTICGGLLHDVLEDTAITYEQMEDDFGSEITTLVDGVTKLKKIASRSKIDNQVDNYRKMVMAMANDIRVIIIKLADRLHNLRTLDYKERPKQIEKAKETIEIYVPIAHRLGIFAIKSELEDLCLKYLDPQAYYEIAELVNKKLEDRREEIDRIEDTLKKKLDELGMTYEITGRPKTLYSIYKKMYKQDKSFNEIFDITAIRVIVDDVSECYSVLGVVHTLWKPIPKRFKDYIAMPKQNMYQSLHTTVIGQDGQVFEVQIRTWEMHRTAEFGIAAHWQYKEGGKKKS-DFDEKLTWVRQLMEWQKTTTDSQEFLETLKGDFFSDEVYVFSPRGDVIELPRGSTPIDFAYRIHSDVGNACVGAKIDGKLLPLDTKLENGNIIEIITSKTAGPSRDWLDIVQSSGARSKIRQFFKRANRDEHIENGRDMILQEVKKGYPTKKITPEALEKLVDRMSYSSPEDLFAAVGFGSQSLSAIVSRLEDLYDKVQQEKTNAVSVVGEGTDNLEVKFAQCCSPVPGDDIVGYITRGHGITVHRKSCPNIRS--QSPERLIALEWNKINRTTFDASLTIEAMNVSGYVAELAQLIVQLEMDMNGIEARSREDSTVIIKLTVRVEDKDRMELLIRRIRELEPTLAVYR
>WP_012525354.1_GCF_000022145.1|Anaeromyxobacter_dehalogenans_2CP-1|Rel
LLRLNDILDRVSGYHPDPDLDLIKKAYVYSAKVHQGQIRKSGEPYLVHPLEVAGILAELKLDESSVVTGLLHDTIEDTLATKKEISELFGPEIADLVDGVTKLSQFTANTQEEKQAENFRKMVVAMAKDIRVLLVKLADRTHNMRTLDAMKPESQERIARETLDIYAPLANRLGIQWIKTELEELSFKYLRPGDYSELNEKVSVRAREKERFVAEVVEIIRRRLAEAGMQADVSGRVKHVYSIYRKMRQLDVDFEQIQDVVGFRVIVDTVAECYESLGFVHSLWKPVPGRFKDYIAIPKPNLYQSLHTTVVGPAGERIEVQIRTREMHRIAEEGVAAHWAYKEKGRDGKRKDAASFGWLRQLVEFQRDLADPREFLETVKVDLFSDEVFVFTPKGAVKSLPRGATPVDFAYTIHSEIGEHTVGAKVNGKLVPLRYTLKNGDTIEILTSPNAHPSKDWLTFVKTSRAQARIRQFIRQAEHRRSVEIGRDIAERELRRGVTLNKQKGGELEKAAQALGYRVADDVLAAVGYGKVSPGQLLQQVLPPDRPAEMARRPTEGVRINGIDDVLVRYGKCCNPVPGDAIVGFITRGRGVTVHTASCDKVLGI--DPERRVDVAWDVRGDFKRPVSLRVITTDRPGILAKISQTFSEAGVNISQASCRTTPGERAVNDFEVTIGDLKQLNSVIRSIERIEGVQSVQR
>WP_082349106.1_GCF_001536005.1|Candidatus_Kryptonium_thompsoni|Rel
QEKLKKLLEVCERNLKNFNSDLITRAFHFSYNAHKDNYRASGEPYFNHPYEVAMIVAELPLDDISVASALLHDIVEDTSFTIEDIQAEFGDKIARIVDGLTKITGI-FDNRNVVEAENYRKLLIALSTDVRVILVKFADRLHNMRTLEYLPEHKRKRIAKETLEIYAPLAHRFGLGQIKWELEDLAFKYLNPEAYEDIARRVAQTRKQREEYIKEFAKPIEKALAERGFKFEINGRPKHLYSIYNKMIKRGKTFEEIYDLFAVRIILDDKNLCWTVYGIVTDIYRPVPERFKDYITNPKLNGYRSIHTTVIGPGGRMVEVQIRTRAMHEIAEKGLAAHWKYKENITETDKQFEQWVKWVRDILENQ---TDMSEFVEDLKLNLYQDEIYVFTPKGDLKVLPRGATPVDFAFEIHTEIGLRCIGAKVNGRIVPLDYKLKTGDQVEIITGKHRQPSRDWLNFVVTSKAKSQIRKWINEEKRK-LADAGREIWEKKVKKKIHISD---DELLKIVKELKFDNLQKFYLAIAEGGIDIAEVVKKIEERQKHKEELKP-QKLITIDGASDLLYTFAKCCHPVPGDEIIGFVTRGEGIKIHRKDCVNIERLRKDEDRLIDVVWSAVLEMVFPAGITIEGEDRPGMLKEITTVISYRNTNIKMVNIETQNS-LFRGIITVEVKDLEHLNVLIDKLRRIEGVYSVSR
>WP_073191201.1_GCF_900141915.1|Tessaracoccus_bendigoensis_DSM_12906|Rel
SAVLDPLFRIVKSNHPKADLSLLERAYRTAEHYHEGQTRKSGDPYITHPLAVATILAELGMTEPVLVAALLHDTVEDTDYSLDQLRGEFGDEVAHMVDGVTKLDKLTY--GETAKAETIRKMIMATSEEVRVLVIKLADRLHNMRTLGYLRPDKRVRIATETLNIFAPLAHRLGMNTIKWELEDLSFATIEPKVYAEIVDMVAQSAPSRERYLRELIAEFQKLLAESKIHATVYGRPKHYYSIYQKMMVRGRDFRDIYDLIGLRVLVDSIQDCYAVLGVAHAGWKPIPGRFKDYIAGPKFNLYQSLHTTVLGANNEPIEFQIRTHEMHRRAEYGVAAHWKYKEQLRSGV-PEEAGLRAMHQLGVMSKETEDPSEFLDSVLFEINSDEIYVFTPKGEVMALPVGATPVDFAFAVHTEVGYRTIGARVNGRLVSLSTPLKQGDKVEILTSKGAGPSRDWLGFVVSSRARQKIRQHFSRERRDEAMEQGKDMLARDLRRGFPMQRLTLENLTAVANELGHKDVASMYVAIGEGHLGAQGVVEKLVQLHGGEDRPVSDGAHILVDGDDSVVAKFAKCCYPLPGDEIIGFVTRGDGVSVHRADCSNVPALR-EPERLVPVSWSGDKGSTFVVTIQIEGLDRARLLSDVSSALSEQHIDILSVNISTNKHRQFTGKFTFESADPTHLQHIINLIRRVPGVYDVFR
>WP_084745909.1_GCF_001414055.1|Caulobacter_henricii|Rel
------MIERVHSYDPTADEALLNRAYVYAMRMHGSQTRASGDPYYAHPIEVAGILTEYRLDTATIVTALLHDVIEDTPVSREDIAGLFGDEIAELVEGVTKLSKLELQAEHSRQAENLRKFILAISKDVRVLLVKLADRLHNMRTLHFISQAKRERIARETRDIYAPLARNIGCHRICTELEELSFEHTNPVARNAIIRRLDTLRAEQGGAVSLVSQEIAARLETAGVPARAYGREKSPYSIWRKLQRKSIGFSQMSDIYAFRVIVDGEEDCYRALGVVHRAWSSVPDRFKDFISTPKRNNYRSLHTTVVGPRGMRIEMQIRTEAMDRVNEEGVAAHFRYKDASYGDEAGGRDPLANLRQLVQVLEHGGDAEELVEHAKLEMFLDQVFVFTPKGKLVSLPRGAMPLDFAYAVHTSVGDTCIGVKINGELKPLRTGLNNGDVVEVIRGAKPVVPPDWRSLTVTGRARSAIRRHIRQTEKEEFLRLGRASVEQIFERGKKLKD---VSLRPILERFALENEDALFDAVGRGRVSPSQVLETAFPGMKDSDREGGKGARLYVRGTPGVSLHFAHCCSPVPGDRIVGILREGEGLDVHTIDCPKLADYE-REDLWRDLNWTPEAEETSLTRLHATIQNAPGVLGQVCTIIGEAGGNIVNLRMHHRQSDFFDTDIDVEVRDAKHLTNISAALRACPSVETVDR
>WP_046905253.1_GCF_001008165.2|Altererythrobacter_atlanticus|Rel
MLRQYELVERVKSYDPDADEALLNRAYVYTVQKHGAQKRASGDPYFSHPVEVAGLMTDLKLDQETIITALLHDTVEDTLATIDDIRANFGPEVARLVDGVTKLSKIEQMPENERAAENLRKFLLAMSEDLRVLLVKLADRLHNMRTLHFINPEKRRRIARETMDIYAPLAERVGMYEYMREMQLLAFEQLEPEAYATITGRLAQIRSQEGGQVDAIALEIKHALAEAGIQAEVWGREKHPYSIWRKMAERHVSFEQITDIMAFRVVTENVEDTYRALGVLHQVWQFVPGRFKDYISTPKTNGYRSLHTSLIYGKSMRVEVQIRTREMHRRNEFGLAAHWAYKQGDRP--D---GQVGWLRDLIEIVDASQDAEELLEHTKLAIYQDRIFAFTPKGALFQLPKGATPVDFAFAVHTDLGAQAVGAKINGRHMPLRTPLNNGDVVEIIKGATAEPQLNWLGFVVTGKARAAIRRFVRAKERAEVATIGRKLFDEIVEQPAKIGK---KAIAAALERLELDDEDDLMHAIGAAKLSDREVMEALVPGSTADM-EPTQGKAISIKGTPGMGFSLANCCHPVPGDRIVGLRRKGEGVEVHAIDCLQLAN--GVDADWVDLSWGERSQG-AVGRIRSVLYNRTGTLAEMAGVFARNHANVINLELVERDDPFHTYEVDLEVQDLAHLTRIVSALRASDSVAEADR
>WP_082080081.1_GCF_000964005.1|Williamsia_herbipolensis|Rel
RPVLEPLVALHRDLYPKADVAVLQRAYEIADQYHDGQFRKSGDPYITHPLAVATILADLGMDTTTLVAALLHDTVEDTGYSLEALGAEFGDEVAHLVDGVTKLDKVAL--GNAAEAETIRKMIIAMARDPRVLVIKVADRLHNMRTMRFLPPEKQARKARETLEVIAPLAHRLGMATVKWELEDLSFAILHPKRYEEIVRLVADRAPSRDTYLAKVRTEITKTLNGSRIDATVEGRPKHYWSIYQKMIVKGKEFDDIHDLVGMRILCEQIRDCYAAVGVVHSLWQPMAGRFKDYIAQPRYGVYQSLHTTVIGPEGKPLEVQIRTRDMHRTAEFGIAAHWRYKETRGRNGANEIEEMAWMRQLLDWQREAADPGEFLESLRYDLAVKEIFAFTPKGDVITLPAGSTPVDFAYAVHTEVGHRCIGARVNGRLVALERTLENGEVVEVFTSKNAGPSRDWQGFVVSPRAKTKIRQWFAKERREEALEAGKDAITKEVRRGLPLQRMSAESVGSIATELRYADVSALYTAIGEGHVSARHVVGRLVAALGGLDTRQTGDAGVLVPGAEGVVAKLAKCCTPVPGDEILGFVTRGGGISVHRTDCTNADALQ-QSERIIDVTWAPSPSSVFLVAIQVEALDRSRLLSDVTRVLADERVNILSASVTTSRDRVAISKFTFEMGDPKHLGHVLNVVRNVEGVYDVYR
>WP_013704776.1_GCF_000195335.1|Marinithermus_hydrothermalis_DSM_14884|Rel
-----TLWKHLEGYLTPQQRNRVQEALEFAFTAHDGQHRKSGDPFITHPVAVAGILAELKMDEDTLIAGLLHDTVEDTDVTLDAIEARFGPTVRRIVEGETKVSKLPKESIEDEQAENLRQMFIAMTEDVRIIIVKLADRLHNMRTLEFMPPEKQQRISRETLEIFAPLAHRLGIGQIKWELEDLAFRYLHPEECAALEVRLSHHRAEHQAIVERAKAALEEALAKDYVEYTVTGRTKHLYSIWKKMERDGKTLEQIYDLLALRVILDEKQVCYHVIGLVHALWQPIPGRVKDYIAMPKPNGYQSLHTTVITWQGMPLEVQIRTREMHRIAEYGIAAHWLYKEGLTNP-EEVKRRVSWLRAIQEWQQEFSSSREFVEAVTKDLLGGRVFVFTPKGQIINLPKGATPVDFAYHIHTEVGHSMIGAKVNGRIVPLSYELQNADIVEIITSKSTGPSKDWLNYAKTRSARSKIRHFFREQERGETLVKGQRALEKYLKRGLPLP--KEAELEAIAQKLGHASPEDLYLAIVQGRVTTAQVARLLVPEEERTPKKQP-NLGVYLEGDLKAPIKMASCCRPVRDDAILGYVTRGRGVTVHRTDCPNMKRLLEQPERCLAARWDSSTNGTYLVQLHIEADDRAGLLRDVLNVFALMGKSVLSADTQVSGT-TASMQLRFEVKDAQELARIKEGIRKIPEIRRITR
>WP_045797295.1_GCF_000964595.1|Orientia_chuto_str._Dubai|Rel
MVDREDIINQLSSYDLTFDKNLVNKAIDYAIHYHGKQLRQSGEPYYYHPLHVALIIAKMKLDTVSVIAALLHDTVEDTELTISEIEHEFGQEVSVLVNGLTKLTKIQFSSYYTKQAKNFRKLLTAISNDIRVLIIKLADRLHNMRTIDSIQLNKRIRIALETMEIYAPLAERIGVQSIKLELQDLAFKVMYPQIRDAIINKIAQYNDNNCITSDSIITEIQNTLIDAGIKAEVYGRHKAPYSIWIKMRQKCVGLDQLSDLMAFRVIVSTIPECYQVLGAIHSKYKTIPGSFQDFISIPKDNGYQSIHTTIIGPQQKKTEVQIRTMKMHEISELGVAAHWQYKQHENNI-----DQHKWILELLNILEQSYSNQEFLQDTKLAMYYDQVVCFTPEGKLISLPKGATVIDFAYKIHSELGNKCIGAKISNKIIPLDQQLQNGDQVEIITSHTQLPTFRWTTFAITGKAQSEIRKFICNQSYIKYVNLGKKMLIQTLKKQVININ----CITKIIQKLNKKNAEEIFFLIGSRLLTIEKIIKIVIPDLVTLNLSPITISDNKIDDINNFPISFAKCCYPLPGDLIVGIFLQGR-IIIHTTFCASTSSIV-STARLLDLNWSSNAKNIYTSSLQLSLHNKISSLSSITTKLEKNNINISNIKTNNCTQNVVQIIIDIEISTVEQLNMIINMLQSYQEIVTVER
>WP_045088082.1_GCF_000953715.1|Defluviitoga_tunisiensis|Rel
PKTYEEIERCLNRKLSKKERDKLKDAYEFAEKAHEGQKRDSGEIFFEHPKAVGLILAELKMDIDTIVAGLLHDVVEDCGIQIEEINNKFGVGVARIVSGVTKISNLKLDTKSLEKIETIRKMLFAMSEDVRVIIVKLADRLHNMRTLEYVDRNKQVTKSEETLKIYAPIAHRLGMFKIKEELEDLSFKYLYPDKYFSLKSKVEEKIKFSEDRLNEYAEIIKKELYKHKIKAVVEGRTKHLYSIWQKMIRKGKTLDEIYDYIALRIITEDTSSCYATLGIIHSIWSPIPGRIKDYIATPKFNGYKSLHTTIITHRGEPLEIQIRDWEMHEEAEYGLAAHWIYKEGVSP------EKLKFLKNLMELHKDIAQNA-EMKDIETDLLFQEIFVFTPKGEIIHLPKDSTPIDFAYAVHTEIGNHFAGAKVNGKLVPISYKLQTADIVEILINRFQGPSIDWLKYANSPRTKAKIKKFYRQKNEQELLERGKDKFREISKKNISMDEIET--LKGFYIKYSIKSEDELFIKLALEEISSITIKNMFTPSKSEDKAPKSSSISLLIDGEEGVESYFAKCCMPVPGDDIVGVIS-RRGIGIHRTDCKNIEEL--SESKKVSVQWNEIGRNDFSAMLKIEVEDK-DIINNIRNIINNEGAHIEKFEMHRDGN-FFTLKIYLLVHNLKHLELINTKLKNANGIYSVRR
>WP_038085349.1_GCF_000760695.2|Tolypothrix_bouteillei_VB521301|Rel
RIDITEWLQQCSAQRRHNETSLILRAFEFAYQLHQGQYRKSGEPYISHPVAVAGILRDLGGSPAMIAAGLLHDVVEDTNVTIEEIEQHFGTEVRQLVEGVTKLSKINFKSKTESQAENFRRMFLSMAQDIRVIVVKLADRLHNMRTLEHLSEDKRKAIALETREIFAPLANRLGIWRIKWELEDYSFKYLEPESYRQIQEYVAEKRGAREERLASVAETLRNRLVEAGIQLDISGRPKHLYSIFQKMQRQNKEFHEIYDLAALRIIVNTNEECYRALAIVHDAFRPIPGRFKDYIGLPKPNRYQSLHTGVISPWARPLEVQIRTLEMHRIAEYGIAAHWKYKETGGSFTTATDEKFTWLRQLLEWQNDLKDAQEYLESVKDNLFEDDVYVFTPKGDVISLSPGSSTVDFAYRIHTEVGNHCAGAKVNGRMVPLSTRLQNGDIVEIVTQKNSHPSLDWLNFVRTSAAKNRIKQWYKRSRREENIARGRELLEKELGKGVE--NIKSQPMQTVAERCNYHSCEDLLAALGYGEVTLSLVLNRWRELVKAQQPTTSRSTDSPIVGVEGLVHHLAGCCTPIPGEQIIGVVTRGRGISIHRQGCQNLDNV--ECDRLVPVHWNPARPQTYPVNVQIEALDRVGVLKDILSRLSDQGINVRHAQVKTSNGQPALIDLGIEIRDRSQLEQLFTQIKKLSDILNIRR
>WP_042432667.1_GCF_000236865.1|Senegalimassilia_anaerobia_JC110|Rel
DERFADLQDMTRGYLTDEEEAKLEKAFRFAAAAHEGACRKSGEPFIAHPVEVAIILADLRMDVETLCAALLHDTVEDTDVTSQLVEQEFGPHVAQLVDGVTKITRIEVETLTDEQAATIRKMFVAMSKDIRVIVIKLADRLHNMRTLAALKEDRRIFKSRETLEIYAPIAHRLGINSIKWELEDLSFYYLEPNKFKQVSRMVTESRFEREEYLDQVISVLRGEMDKVSIQAQIMGRPKHLYSIYQKMAKKGKGFSEIYDLIAVRIIVKSVKDCYSALGAVHTLWHPMPGRFKDYIAMPKFNMYQSLHTTVIGPAGRPLEVQIRTEEMHRQSEYGVAAHWRYKEKGGRGSDSMDKQLAWLREMVDWQDETHDSREFLKDLKVDLAPTEVFVFTPKGEAMSLRAGSTPVDFAYAIHTEVGNHCVGAKVNGAIVPLAYELQLGDRVEILTQKSASPSRDWLNIVKTPSARNKIRAYFSKVTRADDLLSGRDKLAREMRKGLGISNRSERALRTVAEHLGYKDADDMLVNIGTSKESVQSVANRLLAELGRKGHETKSSNGVVVEGVEGALVRLSRCCNPVPGDEIIGFVTRGRGVSVHRRDCPNAKELM-QPERIMKVHWESDKNTSFKVEVYIEALDRLQLLSDVVLVLSGMGANVLSSNTVSHRDGMAEMRFLFQVSDITHIDIILSKLKALEGVFDARR
>WP_088282555.1_GCF_002198655.1|Kineosporia_sp._A_224|Rel
SPLLEPLLRAVRTTHPKADLSVIERAFEVAARAHAGQKRKSGDPYITHPVAVSAILAELGMTPPTLAAALLHDTVEDTEYQLTELRKEFGDEIAALVDGVTKLDKVKY--GDAAQAETVRKMVVAMSRDIRVLVIKLADRLHNARTWRYVPQASAERKARETLEIYAPLAHRLGMNTIKWELEDLSFATLYPKVYDEIVRLVAERAPAREDYLATVREQVNADLKGAKIKAAVTGRPKHYYSVYQKMIVRGRDFAEIYDLVGVRVLVDTVRDCYAVLGALHARWNPVPGRFKDYIAMPKFNMYQSLHTTVIGPEGKPVEIQIRTHQMHRRAEYGVAAHWKYKDEARGGADAGANDMKWIRQLLDWQRETSDPGEFLDSLRFEINAQEVYVFTPKGDVVPLPSGSTPVDFAYAVHTEVGHRCMGARVNGRLVPLESTLDNGDVVEIFTSKAAGPSRDWLTFVRSPRARNKIRQWFSKERREEAVEQGKDAIAKAMRKHLPIQRMSHESLVTLATEMRYPDVSALYAAVGEGHVSAATVVQRLVQSLGGEERPRLGDPGVVVRGVDDVWVKLARCCTPVPGDPIIGFVTRGSGVSVHHGDCQNVSGLR-EPDRIVDVEWAPSSGSVFLVQIQVEALDRNRLLSDVTRVLSDSHVNILAANVQTSRDRVAISRFTFEMADPAHLDHVLSAVRRVEGVFDVTR
>WP_082661798.1_GCF_001449115.1|Terracidiphilus_gabretensis|Rel
NERFEALVRHVQANRPTEDSALIRKAWAFCVTHHEGQMRASGEPYIIHPLEVAEVLAEMKLDATAIAAALLHDAVEDTPATSEEIAAKFGDQVAHIVEGVTKIDKIQFANREDRQAENVRKMLLAMVTDIRVVLIKLADRLHNMRTLEHLKPERQEAIARETMDIYAPLAHRLGMGKVRGELEDLAFRYTDPVSYEQMSAEAESRRAEGEQFLRTVEDTLVEQLRENNVEARVEWRIKRLYSIFQKIERAKVSFDQVYDFLAVRVITQDLAACYAVFGLIHTLWRPVPGRIKDFIAMPRANRYQSLHTTVIGEGGHQFEVQIRTEEMHRIAEEGIAAHWKYKAREGSITTRDEERLNWIRQLVEWQKEMTDPNEFLSSLKMDLYPDEVYTFTPKGKVVVVPADGTPVDFAYTIHTDVGHSCVGAKINGRMVPLRTKLRTGDIVEIITQKDHKPSRDWLTFVKSPRARNKIKHWLNEDQRVRAVDIGRKLLERAAKKKVPLSQTDS-DLSRISSEYGVATAADLLATLGQGKHSAHQILNKLAPGYTDPELHLTGSDSLEVEGQNDLLVYRARCCNPIRGEEIVGYVTRGKGVAVHARGCPNVQNLL-ESDRRINVEWARTQSQRFPVRVTIYCDDRAGMLKELTAVISDDNTNIRSVDTRQTDDGEAIVEFVVDAEDVRHLNKMVLGLRRVPGVRTVQR
>WP_012119746.1_GCF_000017805.1|Roseiflexus_castenholzii_DSM_13941|Rel
SPVADELVARLTIYSSARSEELVRNAYAIACEAHSKQQRDSGEPYIDHPVAVAHILIDLQLDAASVAAALLHDVLEDTLVTKEQLIALFGAEIANLVDGVTKLSALEARTREEAQVGTYRKMFIAMADDPRVVLVKLADRLHNMRTISSLSEERQKRMARETLEIYAPLAHRLGIWQIKWELEDRAFAVLNPAKYQEISRQLALRRDARERLIHRVIQRLRQVLEKEGIKADITGRPKHIYSIYRKMERKGVSLDQIYDQLAVRVIVDTVADCYRVLGLVHATWPPVPGEFDDYIAMPKESMYQSLHTTVLIPGGQPCEIQIRTHEMHEIAERGIAAHWRYKEGFGRD-ASFESKLAWLRGLIEWRRDLTDAHEFVDSFKTDVLEEQVYVFTPKGKIIDLPVGATPVDFAYRIHSDVGHSCVGAKVNNRIVPLDYQLRNGEIVHIMTSKPRGPSRDWLNFVKTSGARNHIRRYFKRLDRTENIAAGRELLEKELKRGLSV------PFEEIVAITGLKSIDDVFAQIGSGDITARQVAQKILSHRTPADERAAETSIIRVRGITQVPTRLARCCNPVVGEPIVGFVTRGKGVTVHRADCRTI--LNRDRARLVEVTWGAGAKQWYPVPVRIEAWDRVGLWRDVSGAIADAGINIDAVEVPTRRPGRAVLAVTLRIQSIAQLTSILDKLNRLPDVIEARR
>WP_098063389.1_GCF_002554705.1|Longimonas_halophila|Rel
EARLERLLAHCRTHLPSVDEDMVRRAFRLSYWAHRHHWRASGERYIAHPMEVADIVADIGLDDVSVAAALLHDVVEDTDLSIGLIREEFGDTLATIIDGLTKISGV-FASRELGQAENVRKLMLSMATDVRVILVKFADRLHNMRTIEALPKEKQLKKASETKELFAPLAHRFGLFAVKSELEDLSLKVLDPESYQHIVDSLADRKEEREAYIAYFVEPLKQRLEDEGFTFDVYGRVKNIYSIHRKMKRQNKPLDEIYDIFAIRVVIDGREDCWRVYSIVTDLYKPLPERFRDFISVPKSNGYQSLHTTVLGPKGRRVEVQVRTQEMHEIAERGVAAHWKYKEGADRSDEEMDQFLDWVRDLLESPK-PEQATEFVEEFQLNLYDEEIYVFTPQGDLMTLPQGATPVDFAFKVHTEVGMQCIGAKVNGKMVPLSRELASGDQVEVITSKKQTPNPDWSNFVVTHKARSRIRHWTNEKRRK-TAKLGREIWEKEARRSVEISD---QDLQEVAHELKFPDLQQLFYEIGSGLYEPQKLINRIKTG-QSEN-QTSGKQALLINGLTDLAVNYAACCNPIPGDEVFGYVSRSGSINIHRSNCPNAPDLLNHPDRILEVDWSHQNDVQFGAALRLVGEDRVGMVNDLTTVISNLKTNIRSITIDSEDG-IFSGTVVLHVSDLEHLKRLMERLKRIDGIHGVYR
>WP_096399601.1_GCF_002355955.1|Candidatus_Desulfovibrio_trichonymphae|Rel
MVRIQEILDAVESAHQKADLDMIRRAYVFAAAAHGGQTRLSGEIYLSHPLAVAYSLAEMGFDESTVAAGLLHDTVEDTKVDIEGIDEKFGEDVADIVDGVTKISLIPFENKEEAQAENIRKMILAMSHDMRVLMVKLADRLHNMRTLNYQKALKQRSIAQETMDVYAPLANRLGLYSMKRDLEELSFRYLWPDIYNQIDHWLDSHQVVERQIIDKVTELICGLLVANGIQGRVYGRVKHMFSIYKKMQSQSLTLDEMHDIMAFRVLVSDIKDCYAVLGLVHSPWRPVHGRFKDYISMPKANGYQSLHTTVIGPEGERIEIQIRTEDMHRRAEHGVAAHWLYKEKGRINT-RDLEQFAWLREIFERQSEETDSREFMHSLKMDLFKDEVYVYTPAGDVKELPEGATPLDFAFFIHTKVGQHCAGIKVNGRLVPLGTKLRNGDTVEVITDQARNPNRDWLKLVKTAKARSRIQRYLRTEERARAMSLGREMLEKEGRKSLNVGKTKAGHLALVAQELNFENVYEMIAAIGYAHLTPRRVLNRLYAVLHPDEKEIRKNEGVDIAGVDGVLMRFAKCCNPVPGDPIIGYISRGMGVSVHRADCPNVVNM--EPERLISVHWSGAEEKPYEAGIFIIAKDVHGVLADVTLIFAKNSVNITGLKMDRTVDGRATLYFTVEVRDATQLYDLIEVIRAVPSILEVVR
>WP_068757928.1_GCF_001517975.1|Thermobifida_cellulosilytica_TB100|Rel
NPVLEPLIKTVRATHPKADIRLIERAYEVAAHHHREQKRKSGDPYITHPLAVATILAELGMQEATIAAGLLHDTVEDTSYTLDQLRTDFGDEIAELVDGVTKLDKVKY--GEATQAETVRKMVVAMSRDIRVLVIKLCDRLHNMRTLRYLPQAKREKKARETLEIYAPLAHRLGMNTIKWELEDLAFATLYPKRFDEIARLVSERAPRRDVYLQDVIEAVSADLREARIKATVRGRPKHYYSIYQKMIARNVGFDEIYDLVGIRVIVDSVRDCYAALGTIHARWNPVPGRFKDYIAMPKFNMYQSLHTTVIGPEGSPVELQIRTRAMHRRAEYGIAAHWKYKEDRNSGGKSASTDMAWLRQLIDWQQETKDPGEFLESLRFDLSVQEVFVFTPRGDVISLPQGATPVDFAYAVHTEVGHSTVGARVNGRLVSLDSELHNGDTVEVITAKEAGPSRDWLDFVKSARARNKIRQWFTKERREAAIEQGKNAIAKVMRKELPVQRISGESLIALAHDLRYRDLDALYAAVGENQISAQRVVEKLVESLGALDKRVTSNPGVVVQGDPDVWVRLSRCCTPVPGDTIIGFVTRGAGVSVHRSDCVNVSQL--DPDRMVSVEWQPTGNSMFLVALQIEALDRTRLLSDITRVLSDQHVNILSATVQTTRDRVALSRFTFEMADPAHLGHVLRAVRGVDGVYDVYR
>WP_012506371.1_GCF_000020625.1|Prosthecochloris_aestuarii_DSM_271|Rel
YEKLHEVLRLARANLKNFDESLVQRAFFMCYRAHEGEKRASGEPFFYHPVEVAKIMLELPLDGVSVAAALLHDVIEDSEYTYEDLVAELGSEVADIVEGLTKISGI-MINREITQAEGFRKMLLSMVKDIRVILLKFCDRLHNMRTLGALPEHRRLKIALETRDIYAPLAHRFGLGKMKVELENLAFKYIDPEMFEMIQQKVRLSRGERIAYLDKMIVPIKDDLQKQGFNLEVQGRAKHLFSIYNKMRLKNKRFEDIHDLYGIRIVIDRISDCFAAYGFITQKYPPLPQHFKDYISIPKHNGYQSLHSAILGPRGHVVEVQIRTRRMHEFAEFGVAAHWRYKEKVSRDDASVNTFLRWARELI---NDADSAASFMEGFKLNLYHDEIYLFTPKGDMKTLPAGATPIDFAYSIHTEIGNGCIGAKVNGKIVRLNSELRSGDRVEVITSRNQKPKADWLKFVVTHRAKLKIRSAINEERRL-QIEKGRGMWEKMLSGRKLLND---NDIIRQVRKYGIKTPADFFSALANHQIDPEKVIKSFAEEHRRDEPAGKGRDEVTIEGLPNIAYSYAKCCKPVPGDDIIGFVTKEGVVKIHRKNCVNVSNESLKSERVVSVSWNRKVETEFLAGIKVIGEDRIGITNQITAVISKSDTNIRSISLHARDG-MFIGTVMVYVRNISRLTALMDKIRKITGVFSVER
>WP_068138845.1_GCF_001544015.1|Limnochorda_pilosa|Rel
DRIFETLVQRVLTYNPQADAGLLRRAYETAQEAHRNQRRDSGVAYVRHPLEVALLLSELELDVVTLAAGLLHDVLEDTPITREELEERFGSEVLLLVDGVTKLSRIPTQSREEHQAQSLRKMFLAMAEDLRVIVIKLADRLHNMRTLDPLPPERQRKIARETLEIFAPLAHRLGMWSIKWEMEDEAFRYMNPEAYYSLAQRLAKKRKEREAEVQEALELLRRRLEEAGFKADIFGRPKHLYSIYQKMQRQQKDLNEIYDLIAVRVVVETVRDCYGVLGLVHTLWTPIPGRFKDYIAMPKSNLYQSLHTTVVGPKGDPLEIQIRTREMHRIAEKGIAAHWLYKEGYRSNE-EFEKKVAWLREVMEWLREMRDPQEFMETLKIDLFEDEVFVFTPKGDVRSLPTGSTPVDFAFSIHTDIGLHCAGAKVNGRIVPLNHRLRNGEFVEILTAKNAAPSQDWLSFVKTSKARSKIRAFLKEARRAEMTQRGRELLEAEARRGVEPGELSVDRIEDAAKRAGLAAEDDFYAQVGFGSWTVNQALGRVLGESRKDLARVQPHQMVRVPGLENVLIRFSKCCSPVPGDEIIGYITRGRGVSIHRRDCPNTEALG-QEEREIAVEWVAPQPLSFPVEIEVEAVDRTNLLTQVMDAVSQGKMNIEAVNARTTRGKVAYINLVVDITDTRQMDEVMERLQRVKGVSRVSR
>WP_081838362.1_GCF_000702505.1|Thermogemmatispora_carboxidivorans|Rel
GDALEQLLAETRAYLSPQDVEKVERAYELANRAHMGVRRRSGEPYIQHPLAVALILTQMRIDADGIVAALLHDVVEDSDYTLEEVRARFGPAVATIVDGVTKFDALAGTSKSRLRSETVRKMLLAMAEDPRVVVIKLADRLHNMRTLSAMPPAKQQIIARETSEIYAPLARRLGMGLVQAELEDLAFYYLEPERYERLAREVEEERRKRQPYVDAVCSAIEEEMRRAEIQAEVLAWQKHLASINRKLLQSGGEVSQLHDLVSFRILVDSDHDCYLALGHIHALWRPKDGRIKDYIATPKVNGYQSLHTTVFCLDDHLAEIQIRTHEMQRTADYGIASYWYLRERGGSR-LSYREMVAWIEQLREWQRELPQADDFIEAVKGDIFQEQIFVFTPKGEIKDLPRGSTPVDMAYRIHTDIGDHCAGARIVTRLVPLDYELKSGEIVDIVTNQAIHPTRDWLTFVRTANARTKIKRYLKNHEREINLQLGRERLDLALKAGAGL-ELRDEELLPLASARKYQSVEALYVALGRGDLPVEDLVEQLLPVLHERG-AKAANPPAVVAGASGVATRLAHCCCPLPGDAIAGFLSPNKGLIVHRQDCRTLQRFRRVKGRIFDLDWSQVKTQSYLAPITIVARDRAGLLRDVAAVVSDAGINMTAVSSTTNPAQKAVITATMEIQSVDQIERVFKRLLQVKSVVSVRR
>WP_022937771.1_GCF_000313565.1|Dielma_fastidiosa|Rel
KATFDDIMNEVKKYVKPENIDLITRAYEFANKMHEGQFRKSGEPYVIHVIQVGYILATLRCGPQTIAAGLLHDVIEDCETSDEEVKAMFGEDVLNLVESVTKIGNIEFRDEKEYQAANHRKIFIAMAKDVRVILIKLVDRLHNMRTLQYMTEEKQQRIAAETLEVYAPIAHRLGISEIKNELEDLSFMYLNKEKYYEIAHLVQVRKAERDEQVKLMINDISALLDEHHIQYRIFGRSKHLYSIYKKMTNKHKRFEEILDLLAIRIITDNETSCYEILGYIHATYRPIPGRFKDYIAMPKMNMYQSLHTTIVADEGHIFEVQIRTEEMDAIAEKGIAAHWRYKESLNGGKKEIEEQLAWLKEFSVMTGESEDAMEYMNLLQKDIFEANVYVMSPKGRVIALPNGSTPIDFAYRIHTEIGHKTIGASVNGGIVPLNYVLKTGDVVSIRTSNSAGPSEDWLKIVKSTHARNKIRQFFIKQEKQADVDKGREMLSDELIKNLDPA-MDKKHLEALVSNLTYASPNDMYYAIATKSLSASTCVERMLTHKTSTMRNPLNKTGVKVAGIDSILVSLAACCNPVPGDAIVGYISKGQGVKVHRADCPNI-----NETRLIDVEWEDVDNKEYEAKLVVHSTDRNYLLSDIVTVVSQCKAGLLHVDSKVDDDKTATTKMSVVVKDKEHLRNLIANLRKINSVRTVER
>WP_052090882.1_GCF_000761485.1|Modestobacter_caceresii|Rel
RPVLEPLSVLHRQSHPKADLALLQRAYDVAEEAHAEQRRKSGDPYITHPLAVATVLAGLGMDTTTLVAALLHDTVEDTGTTLESITADFGPQVAHLVDGVTKIDKVKF--GDGAQAETIRKMIVAMSRDPRVLVIKLADRLHNMRTLRFLPPEKQEKKARETLEILAPLAHRLGMNTIKWELEDLAFATLYPKRYDEIVRLVAERAPSRDTYLAEVTSAVTEQLKAAKIEAAVTGRPKHYYSIYQKMIVRGRDFTDIWDLVGIRILVESVRDVYAALGIMHAHWQPVPGRFKDFVAMPKFNMYQSLHTTVIGPQGKPVELQIRTHDMHRTAEYGIAAHWKYKEKAKAAGGAPGDDMLWLRQLLDWQREAQEPGEFLETLRYDLGPQEVFVFTPKGDVISLPGESTPVDFAYAVHTEVGHRCIGARVNGNLVSLDSRLSNGDVVEVFTSRSAAPSQDWLSFVGSSRARTKIRQWFTKERREDAVEAGKDALTKAMRKGLPLQRLGGESLATLAADLHYPDVSALYAAVGENQVSAHSLVEKLLTALGGSERTASGDPGIVVHGMTDVWAKLAKCCTPVPGDDILGFVTRGGGVSVHRTDCTNAADLQ-KPERLVEVDWASQPGAVFLVAIQVEALDRHRLLSDVTRALADERVNILSASVQTSRDRVAISRFTFELADPAHLGAVLQTVRNVDGVFDVER
>XP_002294153.1_GCF_000149405.2|Thalassiosira_pseudonana_CCMP1335|Rel
---------------------LLQRAYQYAKSAHQGQCRKSGEPYITHPLGVAHIIADLKLDLSSLLTALLHDTVEDTSVTLEDISARFGEEISQLVDGVTKVGKVRFTSYEEQQSENYRKLILAMSRDIRVVLVKLADRMHNIRTLQYMPPEKQVRIARETMEIYAPLSHRLGIHWLKTELEDDCFKYLYPEQFAKLDEQVKGRTLEKKEYEDEVVTVLEGQMREAELNLLVTGRTKGLFSIYSKMKRQNIELGDVYDKVAFRIIVDDVADCYQALGVIHSHWKPATGKIKDYIALPKPNGYRSLHTTIIGPRGRRMEVQIRTQEMHDVAESGIAAHWMYKHKQQTGGEANLSQFAWLRELVSEVRQQHDPVEFIDSVREDLFQKEVFVFSPQGELYALARGSSVLDFAFRVHSELGFQCSGAKVNGKHVSIKHLLHNGDTVEILTSSGQTPKRDWLQYVRTTKAKSRIRTFLKRSQRKQSISDGKASIERCLKMGVDFGRLYQRKLDHLLTTHKLQNEEALFTALGYGQITIEGVATEVFGAAA-KTSKLRSGIGI-VVGERNFLQHFCKSCSPLYGESVRGVVTKGKGIKVHRLGCKHLLD--SDEQRIVNIRWDDDPSTSRPVQLRVLMEDSPGTLSNLSRAITSVGFNIGNVNLKKLSNGEGSARIEVMLKNVEDLRNVVNKIQHEDGIISVTR
>WP_089411999.1_GCF_900199215.1|Amphiplicatus_metriothermophilus|Rel
FIRQYELVDRVKAYDPQADEDLLNRAYVFAMKAHGGQMRKSGDPYFTHPLAVAGILTELRADPATVATALLHDVVEDTDTTIDEIRRLFGDEIARLVDGVTKLSQIELKSDASKQAENFRKFVMAMADDVRVLLVKLADRLHNMHTLYHVDADKRQRVALETMEIYAPLAGRIGVQRFREELEDLAFRELSPHAYETISKRLEELQATTVGGVVELAQTLRARLEKAGVKAQVHSREKRPYSIWRKMAAKNVSFDEIADIYAFRVIVDTVEDCYRALYVIHTGWRMIPAEFDDYISAPKPNHYQSIHTAVIGPDGQRIEIQIRTNEMHETAERGVAAHWQYKDPANGDGPGQYDPYETPRRLVEMFQHGEDVEEALRFAKLELFQDQVFCFTPKGRVIALPKGATAIDFAYAVHTDVGDECIGVKINGVQRPLRTPLKNGDVVQILRAKNAPPPAEWETLAVTGRARSAIRRRIKKMQYAEQVALGRSIAESVFSGHLEFSP---KAVRAGLVRLGERSVDDVLAKVGRGELTVNQLIEAVYPGASHEAGRKP-KPRVAIEGTPGVSVKMAQCCTPLPGERIVGIRQPDGSILVHTIYCEKLAEED-PQGLWLDLKWRRDGEGLGYARIVVTVRNEIGVLSDVAGIIARYGVSIANIKMRNRAQDFVEMFIDVEVKDARQLMQMLAGLRASANVVSAER
>WP_008287245.1_GCF_000171895.1|Hydrogenivirga_sp._128-5-R1-1|Rel
ELGLGEILEDIERY--PEERDIIHRAFEFVSEKHSGQLRKSGEPYVIHPLEVAKTLAELNMDSTTVIAGLLHDTLEDTDTTYEEIEELFGKDVADIVEGVTKIGKIKFKNLREAQAENFRKLILATAKDIRVVVVKLADRLHNMKTLNHLRRDKRIRIAEETLEVYAPIAHRLGIWEIKRSLEDLSFKYLYPKEYERVRKFVSQSLEDLEVYLKKVIPKVREEIKKAGIKAEVTYRPKHLYSIWQKTIRKNIGLEEVHDLLGVRIIVDTIQECYVVLGLIHSLFKPVPGKFKDYISLPKPNLYQSLHTTVVAPKGRMVEFQIRTREMHLRAERGIAAHWAYKEGRERV--QEEEVFSWLRSLVENIQGSKNPSEVLDNLKRELFSEEVFVFTPKGDLIVLPVGATPIDFAYHIHTEVGNHCAGAKVNGRIVPLNYRLQSGDQVEIITSPAKKPNPDWLKFVVTSRAKNRIKHYIRQVERENLLSEGKRLFEKARESNMSQE----E-LEKLRKKVRFKDEEELYIALGSGKLSVSKVVSLLSPKKKASTSRGRGRGRATMDGLEGVMYEMGSCCNPVPGDEIYGVVTRGKGIVLHEKGCSNLRYVAHFPEKVFRVKLKPE--GKFKTKIRIKARDRIGILSEIAKNIAESGSNIWESTTRTTGDGTAFMDFTIDVTNKKHLRDVMKSIKSVEGVEACSR
>WP_012938860.1_GCF_000025305.1|Acidaminococcus_fermentans_DSM_20731|Rel
PISAEEFYARISKYLTPRQVEFVREAYNFAAEAHAKQKRASGEPYIIHPLGVASILAQLQMDDVTLAAAFLHDVVEDTEVTLDQMEDIFGREVAMLVDGVTKLGKIEYISREEQQVENYRKMFLAMAKDIRVVLIKLADRLHNMRTMKFMPVNKQKRISSETLEIYAPLAHRLGIYAIKWELEDLAFRYMEPQHYYELVEQVKVKRHEREAMVQEAMDELRKLCEESGINCQIQGRPKSFYSIYKKMQRDHKTINEIYDLLAVRVLVDTVKDCYGVLGIVHGKWKPIPGRFKDYIAVPKSNGYQSLHTTVVSSSGQPLEIQIRTFEMHKVSEYGVAAHWRYKESGGSSSKNVDAKMAWLRQLLEWHKDMRDPHEFVDTVKMDVFSDEVFVFTPQGDVLDLPEGSVPIDFAYRVHTGVGNSCVGAKVNGKIVPLDYHLKNGDIVEIITSKSPGPSRDWINIVGSSQTKNKIKQFFKKERREENIVNGREMLEKECRRGYDVNILTPENLKEVASRCHMDSVENLLAALGYGGLLVNGVMVKLVDLYKKTQKTHKGSHGILVKGEDDIMVKLAKCCNPIPGDPIVGYITRGHGVSVHRADCPNV--LATDPNRMIEVSWNVDTDTAYKVVLRLTAVDQPGVMANIMTVASETKVNINSINAHTNPNKTAFIDMGLDISSLDQLNYIIGRLRRIKGVYKVDR
>WP_072287357.1_GCF_001888165.1|Pelobacter_acetylenicus|Rel
MLRLDQIIENVLTYNPRADVDALRKAYVYSAKVHRGKSRVSGEPYLGHSLEIAFILTRLKMDVATIITGLLHDILQQELADINELQAVFGADVVELVQSLTKLGRISFITSEEQQAENFRKMLLAMASDIRVILVKLAERLHDMRTLEGRSAEEQRRIAQETLDIYAPLANRLGISWMKCELEDLSLRYVLPEVYCDLHSKVTQRRKDRAGYVEEVRKQLCDKMRENGIEGECYGRQKHLYSIWRKMQRQGIEFEQVYDLIAFRVIVGDVRDCYAMLGVIHAAWKPIASRFKDYIAMPKANLYQSLHTTVIGPYGERMEVQIRTEDMHRVAEEGIAAHWKYKEGQSIVT-KDERQFGWLRQMLDSQQEFADSHEFVGSVKVDLFSEEVYVFTPRGEVKAFPRGATPIDFAYSVHTEVGNRCVGARVNGKLVPLKTPLSNGDVVEVVTSPNQTPSKDWLKFVVTSRAASKIRHWVKTQQREKSIELGKELLEKRLRKGCSLKKLASREFAQCLQDLGYHTSSDLLAGIGYGKVPLGQIVSRVVPVGKHPEPAKKPSSAIKIQGIGDIMVRFAKCCNPLPGDPVVGFITRGRGITVHTVDCPSVLES--DAERRVEVEWDIKKKAPHTARIRLATEDRKGVLASVSNAISACEANIASATVQRTRTHKSMIVFAVEVVDVEHLNRVINALHQVKGVYQVER
>WP_052568588.1_GCF_000178855.1|Ktedonobacter_racemifer_DSM_44963|Rel
QMTIEDLLEEAHQYLADADLERIRHAYELAKHAHKGVVRKSGEPYIQHPLEVALLLAGMRIDAEGIMTALLHDVVEDTNYSLDDLTEQFGQQVANIVDGVTKFDALAGQSKRREKTETVRKMLLAMAEDPRVVVLKLADRIHNMRTLAAMSTVQQQNKTRETSEIYAPLARRLGMMQVQAELEDLVLSYQDPERYAWLKREVEEEVQRRMPFIDEVGRVLREEMQRAGIQAEVQAWQKHLASINRKLQPSGADLSQLHDLVSFRILVYTDNECYLALGHIHALWRPKDGRIKDFIATPKLNGYQSLHTTVFCFDNRLAEIQIRTHDMQRTAEYGIANYWYLKDRMVKED-SYKEMVAWIEQLRQWQSELPQADEFVEAVKGDIFQEQIFVFTPKGEVKDLPRGSTPLDMAYRIHTDIGDHCAGARIVTRLVPLDYELKGGEIVDIMVNRTVHPTRDWLSFARTAAARNKIRRYLKTYEREINLQLGKERLDLALKTGVGLN-L--EELEKTGDLRKYANRDDLYIAIGREDLQVEDVMLHLLPLVRQVN-GEGANPHTSKES-GSAVVKLAQCCCPLPGDEIVGMLNPSKGMYVHRSDCTRVRRHR-SAKAVIELNWLQIEPETYLSPITIVAHDRSGLLRDVAAVVADAGVNMTTVTSTTNPSHKAVITATLEVMALDQIERILRRLRQVKNVVSVER
>WP_067616166.1_GCF_001687335.1|Dissulfuribacter_thermophilus|Rel
MIRIHDILDQIHSYLPDADTHLVEKAYVYSAKVHAGQVRLSGEPYLSHPLEVALILAKMRLDLPSIAAGLLHDTVEDTLATLDDIKSLFGDDVAQILDGVTKLSKIKFHSQIQKQAENIRKMILAMSKDLRVILVKLADRLHNMRTLEYQKEHKRVKVARETLDIYAPLASRLGIDWIKRELEDLSFKYLYPAEYEELKEKVEAKLGQRKAYVEEVKDLIARKMADFGLSCRVLGRPKHLYSVFRKMRLRNLPLEEIYDLIAFRIILKTKKECYEALGIVHSLWKPVPGRFKDYISLPKANMYQSLHTTVIGPYGEKMEIQIRTEEMDKVAREGIAAHWLYKEGTIITP-DKQKQFDWLNQLMEWQKELEDPREFLDSVRMDLFPNDVYVFTPGGDVKEFPRGATPIDFAYAIHTEVGHHCAGAKVNGKMVPLKYELQNGDVVEIITSPQHVPSRDWLKIAKTSRALTRIRHWIKTEERQKSLNLGKDLLLREFKKRADFSEIKD-KGEEVAKELSFKGLNDMLIAIGYGKISPIQVFKKFQRLEQIEELEESAQQGINIHGIDNIMVHLGKCCTPVPGDDVIGYITRGRGVTVHRTDCVNVKNL--DPERKVDVTWHREPGETYPVRLHVMTTDKKGMLAAVSNAISNGEGNIKEAKVITTPDNNAMFNFLVEVRDSSHLKKIISGIRRVQGVNWVGR
>WP_027390839.1_GCF_000469585.1|Chrysiogenes_arsenatis_DSM_11915|Rel
SIRINDVIRELQTRHKNADLTPVHKAYIFAAQAHRGVVRKSGEPYISHPLAVAYTLAQMSLDPYTVAAGLLHDTVEDTDHTTEQLQKEFGSDIAFLVDGVTKIEAVGKSNKSDLKAETLRKMLIAMARDIRVLLIKLADRLHNIRTLEHMAPEKQQLIAEETLEIYAPLAHRLGINWIKTELEDFSLRYLDPEGYATIDEAVSLGNIDRRDYIETLVNTIRTHLASVGIACTVDGRPKHYYSIYKKIKKQGVAPKELFDLLALRVITKDSTQCYMVLGEIHRLWKAVPNRLKDYITNPKSNLYQSLHTTVIGPGGHKVEFQIRTEEMHKICEEGIAAHWAYKEGVSANT-NDTQKFGWLKSLLEGGMEVEDSTEFLNALRRDLYIKEVFVFTPRGDTIELPEDATVLDFAYSIHSEVGDHCNGGLVNGKMVGIKQKLNNGDTVEIITSEKQHPRKDWLKIVQTNKARLRINAYLNKVERDRAIEVGHDLLDKALRTKKSLDHSEKEK-RELLDHARRPNMDELLRDAGLYRIDIPALLNKTFTALRKQQRSQHSSSGIIVEGVSDVLIRIAQCCHPVPGDEIIGFVTHGRGISVHRQDCKHIEE--SFPDRLLRADWSQQFSKSFQSRLSVLCQDKPGVLASISSILGDHEANITNLQMVKKKTEQVILDFTIEIKSKEQLTKIRSRLRSLAFVIELQ-
>WP_013045408.1_GCF_000024465.1|Candidatus_Puniceispirillum_marinum_IMCC1322|Rel
IETADQIKNTMQRYGTLGDGDILMRAFDFGMTAHDGQLRASGEAYYTHPVAVANMLAGMGLDLDTVITALLHDTVEDCDVSLDTIEATFGASVAQLVDGVTKLSRIEQNRQSTAQAENFRKLLLAMSEDVRVLLVKLADRTHNMRTLSFIKAEKRTRIARETMEIYVPLAERIGVTNIQNELEDYAFGVLNPEMQETIKNRLEYLVTETELIIPTISVELQHVVERHDIECSVTGRIKTPYSIWRKMQHKKVTMDQLADIMAFRVLVPDVESCYRTLGAVHGTYPSVMGRFKDYISTPKRNGYQSLHTGVIGPENHKIEIQVRTPSMHEYAENGVAAHWSYKTKEDVDN----KKIKWINELVSILDEEAGADEFLEHTKMDLYRDQVFCFTPRGDLIALPRGATAVDFAFAVHTKIGITCNGVSINGKNRQLATELENGDQVDIHTDENARPRAEWEAFVKTGRAKSGIRRFLRAERIVEFSRVGKAMLQKTFREGKSFRQ---SAIENYLTALGSTKIDDLFAQVGEGRIPALTIFETVHPDAA-AVTAKKQTVALKIKGNSGTAIIMGRCCHPLPGDDVVGIFTTGKGVTVHMIGCDTLSKFN-TPELWIDVEWEREGPKRVSGRLKTVLSNVPGSLAALTTVIGQQGGNISNIYLIDRTPDFFSFQLELDVKNVEHLRSIIGVLQSNKHIESVER
>WP_083797580.1_GCF_000172975.1|Dethiosulfovibrio_peptidovorans_DSM_11002|Rel
KFAWQELWSKVSHYLSKEELMELGEALIFAAEAHGEQKRGTGEPYIIHCVYVASILADMKMDVKTMEAALLHDCIEDTVVTKEALAERFGEEVGVLVDGVTKLGKLPFKSFEDYQAENLRKMFLVMAKDIRVVLIKLADRTHNMRTLGALRKDKQQRIAKETLEIYAPLAHRLGIYQVKRTLEDLAFKYYDPNMYYEIKKKVQKRLPEREATIKKAIDVLEEKLNSQGIDALIKGRAKHFYSILEKMNRKGLSVDQLYDLLAMRIIVDDITTCYTVLGIVHTIWKPIPGQFDDYIANPKNNMYQSLHTTVVGPSGEPLEVQIRTWEMHWLAEYGVAAHWRYKEGADKMD-DLDAKLEWIRKAIEGGQE-TRPDEFMERLKDDVLTSDVFVFTPQGDVKSLPRGSTPVDFAYAVHTQVGNQYVGAMVNNRIVPTDYELQNGDIVKVLTSSQGKPSRDWLKVAKSSKAKSKIRTYFKHLDKAESLQRGRDLVDRELKKLSSSEESHSEEINRVARDMGYNNGDDVFFAVGSNNQSAGPIAARICSILSSHDDKKDSNADIVVEGADGVLVSLANCCRPVPGDSIVGFATRVRGITVHKENCPNVSSV--SSDRLISVAWGNTFKKRYDARILVEGLDRPGLFSDVAQAVTKAESSLLSVKANQIGGGQARMKLEVTVRNLEHLYAVIARINTVKNVIDVSR
>WP_088570609.1_GCF_900187885.1|Thermoflexus_hugenholtzii_JAD2|Rel
PTTLEFLLEQIRDPLSPSDRALIERAYALAERAHNCQTRASGEPYLYHCLAVAGILAELRMDPPVIAAALLHDVVEDTGVTLEEIRREFGEEVARLVDGVTKLKYIDRTTRDEQSAENIRKIFFAMVEDPRVVLIKLADRLHNMRTLGALPPEKQKRIARETLEIYAPLANRLGIWQLKWELEDLAFRYLEPEKYREIARAIDERRAERERHIQQIVERIQARLAEEGIQAEVTGRAKHIYSIYRKMLRKGVSFDQVYDVRAVRIIVNTIPECYQVLGIIHSMWRPIPKEFDDYIANPKDNSYRSLHTAVMLEDGKTLEVQIRTWEMHWEAEYGIAAHWLYKEQVSKRDLAFEKKVAWLRSLLEWRNEVTSAKEFVESLKTDVFEDRIYVFTPKGDVIDLPRGSTPIDFAYHIHTELGHRCRGARVNGRWVPLNYVLQMGDQVEIIPAKQGGPSRDWLDYVKTSRARQKIRQWFKQQGRAENIVHGREILAQEIRRGVPFS--VDEAARRLYAEFGYKEPEDLLAAIGWGDVSPEQLAPRLIRMEEERRERYDASRPVLVENPQGLLMQLARCCNPVPGDEVIGYITRNRGITIHRRSCPNILNVR-TPERLIEVQFPAG-EKGYPVEVEITAIDRVGLLHEISGVLKDEQINIARISVDTRNG-FAVFQATLEVRSAAQLHRALARIEQIPNVREAHR
>WP_059175474.1_GCF_001514535.1|Thermodesulfovibrio_aggregans|Rel
MLTIDDLIKKVLKYRPNANVELIRKAYIFSREAHCAQKRKEGIPYIYHPLAVADILADMRLDSTTIAAGLLHDTVEDAEMTIDDISEMFNPDVAFLVDAVTKLSKLQFSTLEEAQAENFRKMFLAMSKDIRVILIKFADRLHNMRTIEFLPLEKQKRIAKETLEIYAPLANRLGIGWMRSEFEDLSFKVLYPDEYNDLVQKVAKRKEDQQAYIDSVIKILSEKIKEMNIPFKIFGRVKHYYGIYQKMVKQKISFEQVYDVIGIRIITDTVPHCYDILGIIHSLWTLIPGRFKDFISLPKSNYYQSLHTTVIGPGGERVEFQIRTEEMDIIAEEGIAAHWRYKERKDLTE-REAKLVSWLRDLI---KEISDPKELLDAVKAEVVPDTIYVFTPKGDVKELPVGSTPVDFAYAIHSEVGAKCAGAKVNGRIVPLNYQLQSGDVVEIITSPHQKPRKDWLQFVVTQRARNRIKHFLRQEERQQGIDIGKQLLEAELRKGIQPS-LKNEKIEEVLQAFSVQSLEDLYLLIGHGKISVHQVVNRLSPEISQEEHRKDQRQFISLRGVDEVLYHIAKCCMPVPGDEIIGFITRGKGISVHRKDCVNVKHM--EPDRLIEVFWTADDTSKVQTKISIECIDKPGILATLTGLLSANQVNITQVKANSTSDKRALIDFTIEVKDRVHLSDIINKIYQISEVLSVKR
>WP_034091224.1_GCF_000787755.1|Streptacidiphilus_albus|Rel
NPVLEPLFRIVRSNDPKADLPTLERAYQIAERWHRGQKRKSGDPYITHPLAVATILAELGMDLPTLMAGLLHDTVEDTDYGLDTLRRDFGDTVAMLVDGVTKLDKVKF--GEAAQAETVRKMVVAMARDPRVLVIKLADRLHNMRTMRYLKREKQEKKARETLEIYAPLAHRLGMNTIKWELEDLAFAILYPKMYDEIVRLVAERAPKRDEYLMTVTDQVMGDLRAARIKATVTGRPKHYYSVYQKMIVRGRDFAEIYDLVGIRVLVDSVRDCYAALGTIHARWNPVPGRFKDYIAMPKFNMYQSLHTTVIGPGGKPVELQIRTFDMHRRAEYGIAAHWKYKQQAVAGAADTVNEMAWLRQLLDWQKETEDPSEFLESLRFDLSNSEVFVFTPKGDVIALPAGATPVDFAYAVHTEVGHRTIGARVNGRLVPLESTLDNGDLVEVFTSKTAAPSRDWLGFVKSPRARNKIRAWFSKERREEAIEQGKEAITRAMRKGLPLQRLTGDSLVTLAHEMRYPDISSLYAAIGEGHVSAQTIVQKLVQALGGEERRNAADPGVVVKGVADVWVKLSRCCTPVPGDPIVGFITRGNGVSVHRADCVNVDSLA-QQERMVEVEWAPTQSSVFLVAIQVEALDRSRLLSDVTRVLSDQHVNILSAAVQTSRDRVAMSRFTFEMGDPKHLGHVLKAVRGVEGVYDVYR
>WP_011698963.1_GCF_000014965.1|Syntrophobacter_fumaroxidans_MPOB|Rel
-MRFFEIRDQMLSYYPSSDSSLLEKAYIYVASIHRGRVRLPGEPYLNHSLAVAGILAQMRLDEESIASGLLHDVVEDKYANIDEVRELFGPGVAGIVQGVTKLSRLSFSSREERQAEYIRKMILAMSQDVRVILVKLADRLHDMRSLHSGTRGSGNSMAQETFDIYAPLAARLGIDWMKQELEDLAFRCKEPESYEEILGKLEKTQEERRRYIEDVMSILNARLEEHGIKGRVNGRSKHLHSIYQKMIRQNLDLNRVYDIIAFRIIVDSVKACYEALAMIHALWEPVQGRFKDYIVKPKSNMYQSLHTTVIGPYHERMEVQIRTEEMNRIANEGIAAHWLYKEGRPLGKEQETQRFSWLRELMEWNKDWRDPKTFFDAVKVNFYPDEVYVFTPQGEIKSFPRGSTPVDFAYEVHTEVGHRCVGARVNGKLVQLRYELQTGDTIEILTAANHRPSKDWLKQVKTSKAINRIRHWFKAEERERSISLGREFCEREFRKGLNFHNLNSNELLEAARGFSLRSVDDLLAAVGYRKVSPVQVIGKLPSKME-EERTAHGDEGVKVRGVDDVMIRMAKCCNPVPGEEIVGYITRGRGITVHRVQCNNIGR--GDAERKIDVQWDSGGGQVYPVDIKITHASDKGILAGLSAVLGQLDANVVDIQVEPPGGNLGACRLKIEVKDTKHLQRVLSALRAEKGVYRVQR
>WP_068267896.1_GCF_001517835.1|Caviibacter_abscessus|Rel
-----ELLQKC-KNNNHLNLKKIEDAYILASEAHSGQYRKSGEEYIIHPIEVSQILVDLKMDTDTIVAGLLHDVVEDTLITLADIEYVFGQDVAHLVDGVTKLRNLP--KKQGKQIENIRKMVVAMSRDIRVVIIKLADRLHNMRTLKYQSYEKQIEKSKECLDIFAPIAHRIGMSKIKSELEDISFSYLNPEAYQEMKVLVNEKKEEREKFTNKVIDILSKELEKYKIKGTVTGRPKHLYSIYRKINEKNKKFADLMDLTAIRVIVKKEEECYMVLGVVHSIFVPVSGRFKDYIAVPKSNGYQSIHTTVEFDNSQKVEIQIRTKQMHEVAEEGVAAHWKYKEKKGK--DKNEKYYQVVKKIIDTSLDKDSGGTFVQSVTDELLNETIFVFTPKGDVIELSNNSTALDFAFQVHTQIGYRTIGAKVNDKIVPLDSILENGDKVEILTSKTKGPGKDWINMVNNHSSRLKIRKWFKDKEFEEKSKQGEELLEQEFQKGLKFKEEDDERVYLYMKKYNLSNIQSLYYKFAVGDLKLETFIQKFKQLISQTEHNNANKSGIKITGADNTLFHFAKCCDPLPGDNIKGYVTRGRGIVIHIGTCQNIKELIKEPDREVEVYWDEANSCKYEYSFTIKAIDREGLLFDVIRILNEHKMELLSVNSMNKKEGYVMVNLRIMIKNKEDFERLRKNLFSMKDIVDI--
>WP_011683055.1_GCF_000014905.1|Candidatus_Solibacter_usitatus_Ellin6076|Rel
EQLYRELEAKIREYRPKDDLTALEKAFRFASKYHEGQTRDSGEPYMAHPVMVAHILADMRMDVVAMETGLLHDVVEDTSVTVEQVRKEFGPDVARCVDGVTKLTKLDVFSAEDRQAESVRKMLLAMVEDIRVILVKLADRIHNMRTLGYLNPERRERIARETIEIYAPIAHRLGMGKVRGELEDLAFQHLEPDAYQEILSAIESKRHSNEEFLNEIRHTVESELRREGIPARIDGRVKRPYSVFQKMRRQKISLDQVYDLMALRILTDSVKNCYAALGVIHNKWRPIPGRIKDFIAIPRPNLYQSLHTSVVGPHGQTFEVQIRTEEMHRIAEEGIAAHWKYKEGRKGPA-VDDQRIAWLRHLVEWQRDVQDPGEFMSTLKVDLYPEEAYTFTPRGKVIVLPRDATPIDFAYAIHSDVGSTCVGAKVNGRIVPLRSTLRNGDIVEIMTQPGHEPSKDWLAFVKTSRARNKIKHLINASERIKAVEIGQKYLEKEARRGVSLGKTKS-EMEKVASEYGYSKMEDLYAALGYGKFSARQVLVKIAPGVVKEERKGEGDGVIKVRGIDDLMVYRAKCCNPIRGEAIVGYVTRGKGVAVHSRACPNVQSLM-DVERKIEVEWARAAEDSFPVRIVVHTDDRPGMLNQLTGVLSDENTNIRSLEAKTETDDGGVVEMTVDVRDKKQLEKLVAAMRRISGVRDVER
>WP_018247739.1_GCF_000379025.1|Orenia_marismortui_DSM_5156|Rel
-MSLDKLLATIKSYTEEANIGLVKEAYYLAKESHEGQYRVSGEPFVSHPVQVAQIMAELELDIISISAALLHDVVEDTEVTTEELREKFGPEIELLVNGVTKLSKIDFKSREEHQAESLRKMFLAMAKDIRVILIKLADRLHNMRTLQYLPREKQIRKATETLEIYAPLAHRLGISTLKWELEDLSFRYLEPDRYYEVAKKIAKNRAEREAYIEEAIKRLNTKLTEVDIEADIYGRPKHLYSIYQKMIKGGKEFNEIYDLTALRVIVSSVKECYQVLGIIHELWSPMPGRIKDYVAMPKSNMYQSLHTTVIGSKGEPLEIQIRTWEMHRTAEYGIAAHWRYKEGNRKDE-DFERKISWLRQLLEWQKDLSDAKEFMENLKIDLFEDEVFVFTPKGDVISLPQGASPVDFAYNIHTDIGHTCVGAKVNGKIVSLEYRLKNGDIVEILTSTNSGPSRDWLNFVKTSRAKSKIKHWFKEQRKEEASVKGKEMLESRLKKHINLKEEKNKKLEEIAKGLGVANIEGLYAAISYNKFSVSQIVRKLIPEEKKDCRRNPQNKGIKVKGIDGLLVRISKCCNPVPGDKIIGYITRGRGVSVHREDCPNLHNLETEQERIIDVEWYVDQQTSYEVELKIEALNKRSLLNDVTTVISEAKVNITSINARIKKDISATINLSLEISSLEHMKDIINKLEAIEGVLNVQR
>WP_015155478.1_GCF_000317125.1|Chroococcidiopsis_thermalis_PCC_7203|Rel
SYECTDWLQTCNTQPTATDNQLICRAFNFAYQLHQGQYRKSGEPYICHPVAVAGLLRDLGGGSAMIAAGFLHDVVEDTDVTLEDIEQQFGAEVKHLVEGVTKLSKFSFSSKTERQAENFRRMFLAMAQDIRVIVVKLADRLHNMRTLEHLPDEKRRRIALETREIFAPLANRLGIGTFKWELEDLTFKYLEPEAYRQIQDLVAEKRTDREARLTRVIEVLQQGMAQSHIQIDISGRPKHLYGIYQKMQRQQKEFHEIYDLAAIRIIVKTNEECYRALAVVHDAFRPIPGRFKDYIGLPKPNRYQSLHTTVVGFTGRPLEVQIRTIDMHHIAEYGIAAHWKYKETGGSSHTPVDEKFTWLRQLLEWQNDLKDAQEYLESIKDNLFEDEVYVFTPKGDVVPLSPGSTAIDFAYRIHTEVGNHCAGAKVNGRMVTLDTALKNGDIVDILTQKNSHPSLDWLNFVRTSAAKNRIRQWYKRSRREENVARGRELLEKELGKGFE--ALKSEPMQAVAERCNYHSVEDLLAALGYGELTLNLVLNRWREIVKGQQAPKSRASESPIAGVEGLLYHLAKCCSPIPGESIIGVVTRQRGISIHRQGCQNVDNI--PYDRLVPVSWNANRPQTYQVNVQIEAIDRVGVLKDILSRLSDQSINVRHASVKTANGQPAIIELGLDIRDRHQLEQIFNQIRKMSDIIDLRR
>WP_081895095.1_GCF_000745455.1|Mesoaciditoga_lauensis_cd-1655R_=_DSM_25116|Rel
------MIGSIEKRYGEESAKLVKKAYEFAKKAHEGQKRESGSPYICHPVSVAKIVFDLGMDPETICGALLHDVVEDTEVTIDEIKNEFGNEIGLIVDGLTKIQSLEKEDVKFSEIETIRKMIFAMAQDVRVVIVKLADRLHNMRTLKTYDEEKRKQKARQTLEIYAPIANRLGIYTMKSELEDLSFKYVHPEEFKSIKELVDKKINERTEEIAYYKNELERVLKENKVDMEVDGRAKHFYSIWKKMKSKNKEFSEVYDLFALRILVKDVPRCYAALGVVHNLWKPIPGRFKDYIASPKSNGYRALHTSVVTEKGEVLEIQIRDEEMHREAEYGMAAHWKYKEGKIKNS-------EWIDRLFEWQKNYVKGLSNWKELTKELQLDDVFVFTPEGEVKRLPKGSTPIDFAYMIHTEIGNHYVGAIVNGRMVPIGHKLHNGDRVRILVDKSSGPSLDWLKYAKSSRTKAKIKKFLRDKFAQEYVSRGQEILREVVKKHLSLEDFKLDKVKHYFETHHIESEREFKLRLGEGAITSFQIENLLEEK-KA--RKRPEGKEILIEDLDGIEFHLAKCCNPVPGDPIVGIVTRSHGISIHTANCKNVKN---DKSRIVRVSWGMESGELFSVGIGLKAYDREGLLADIINRIREKHVQLAGVTSRVDDVGIARISIGINVSDLKQLKDVMSHIKKEKGVLEVHR
>WP_014802362.1_GCF_000266885.1|Turneriella_parva_DSM_21527|Rel
GQTLNTLLAHMPSYVTRAQKALIKKAYLLAEDAHKFQKRLSGEPYIIHPLAVAHTLADLGLDHEVVCAGLLHDVLEDTFIKPEYMRQEFGETITYLVESVTKISVLKTQTAENKQAINIRKMIMATIRDSRVILIKLADKLHNMRTLGFHSTNKGMQIAREVLEIYAPLAGRLGIYKIKSELEDLALYHLDRTTYALIKDKIAEKKGQRDGRVAMVMSLLTQHLKESKIKATVEGRSKHFYSIYNKMIEQKKFFEDIYDLTGVRVLVNEVPDCYTVLGLVHTLWTPFPGRFKDYISVPKSNGYQSLHTTVIGPGGQPVEVQIRTWKMHRVSEFGIASHWAYKEKPGDQ-KTFETQFLDLQNMA---DDEADSGDFYQELVSNLSANEVYVISPKGKIFTMPENSTVLDFAFRIHTDIGLRCAGAKIGDRLVSIRTPLKNGDQIEIITNSSVKPSLNWLNYLKTPNARAKLKAFFRKTD----TSVAEKLVENEKKQG------PRAR-S---EKLG-----------------ATVIAQPN---LK----------KIDWQGETQLEVKYAQCCNPSPPDNIAGFISRLGVISVHKKGCPSLTHLSNQAERLIPLKWVGHSTG-RQASIEIRGLDRAQIFLDIVKQLAQSGANIIEANATTSQVGHINDRFVIEVDSDEHLMNILKEMKTVEGVEDAVE
>XP_017086915.1_GCF_000236285.1|Drosophila_bipectinata|Rel
ELNCERLVNRVLTYAPKADVESIRRAFAVASKAHENQKRDNGDPYIIHPLAVAMILARFRLDVQSICTALLHDTIEDTGVTYDTLKAQFGPTVADLVDGVTKLTRLELQSDRTKQAENFRKLVLAMSKDIRVLLVKLADRLHNMRTLHFVRQDRRQRIARETLDIYAPLAERIGMDRVKTELQNLSFAQLEPEADATIRTRLNYLRGQGADVIEEVRRELLRLCHEAGLKVQVSGREKSPYSIWEKMQRRNVAFEQLSDIMAFRVIVDTREDCYMALGAVHAAYPMIAGRFKDYISTPKANGYQSLHTGVTSPRNQKIEVQIRTQDMHDVAENGVAAHWAYKEGTGTEE-GYGRRPRWVQDLLEILEASSAPDEFLENTKLELYQDQVFCFTPKGQLISLPRGATPVDFAYAVHSHVGDTCVGAKINGRLMPLRHELENGDQVEIMTARGGAPSPSWERFVVTGKARARIRRYVAQQQRQVSLDGGRAALAKAFRQGVDGSE---KILETTLKPLKQSSLTDLYVAVGAGNLPARDVVHTAYPELKRVQGRRSSNAAVPLVGGAGVAVHYAACCHPLPGDRIVGVVATGRGVTIHTRTCQTLESFS-TPERFLDVDWDYDASQMRVGRISIVAENEAAVLANITNSISKSDAAMVNLKIVHRQLDFTEILVDVEVRDLRHLSSVIASLRAAPGITQADR
>WP_011577558.1_GCF_000009305.1|Helicobacter_acinonychis_str._Sheeba|Rel
DKSVDRILDVIKEVLRIGFTPKIENALNLAAKSHKGQYRKSGEPYIVHPICVASLVAFCGGDEAMVCSALLHDVVEDTPCKIETIEQDYGQDVANLVDALTKITEIRKNPRMVVSALTFRKILISAIQDPRALVVKISDRLHNMLTLDALPNDKQVRISKETLAVYAPIASRLGMSSIKNELEDKSFYYIYPEEYKNIKEYLHKNKQSLLLKLNAFASKLEKKLFENGFDFKLVSRVKRPYSIHLKMQRKGVNIDEILDLLAIRILLKNPIDCYKVLGIIHLNFKPIVSRFKDYIALPKENGYKTIHTTIFD-ESSIYEVQIRTFDMHMGAEYGNSAHWKYKAGGVD---NEHESMRWLQNFKYHDSDKNDPKEFYELAKNDLYREDIVVFSPHGDTYTLPVGAIVLDFAYMVHSDLGDKATNAYVNNKEALLNQELRSGDVVKIVKGDKITPRFIWMDQLKTSKAKNHLRIQRRNRLKEIDTKSMINILTTFFGRNVDLKD-KNEELETLIEAMSFENLAKLTEEIENKVFSKTSVLNFLTPNQKE------SSNALEIK-----QVLLNDCCHPKYGDEIIAIATDKEPAIVHHKFCKEMAEVDK---PMVYIEWHKRDR--TIYKMMFYLGEKKSVLVGLLAFLVRNECDIVGVSLGYKDKSHCEVSFEIATDKSDWIRALINRKYQ-DRIVELSS
>WP_083856601.1_GCF_000297255.1|Nitrolancea_hollandica_Lb|Rel
GAAWEDLLAVIRRRMPGMDISVVKQAHDFARDAHEGKFRRSGEPYISHPVEVAIILAEMQLDQETLAAALLHDVVEDTDTTMEDLRTLFGDRIVRLVDGVTKLGRIRWVREKERQAESLRKMFLAMVDDVRVVLIKLADRLHNMRTLEHMPRAKQLRSAKETMEIYAPLANRLGIWQIKSELEDLALRYVDPQTYFTIERALERRGTDRDQYLESVIAELSRTLEDAGIGAEISGREKHITSIARKMERKERSFDEIYDVLGIRVIVDEKKDCYGALGVIHSIWHPIPGEFDDYVATPKESMYQSIHTVVLGPNGHPLEIQIRTHEMHYIAEYGIAAHWRYKEGSRPDA-NVEAKIAWLRQVMDWRDEVVDAQEFVESLKSDVFQEMIYVFTPRGDIIELPAGATPVDFAYRIHTEVGHQCVGAKVNNHLVPLNYKLQNGQVVQIMTSKKVGPSRDWLMYITTASAREKVRQWFRRQEREENISQGRDILEKELRRGVEVK------LDEILKHFQYQKTDDFLAAVGYGAVSPQQISSRLVETTERQVSASA-PPSLRVLGVGDLYTRLASCCKPVYGDAIVGYVTRGRGITVHRADCYNA--MHDETERLIQVSWGDEQRQYYPVQARLEAWDRVGLLRDITTCVADEKVNMLSVLTNVHDDRTVTVLMTLEVDGIKQLSRILQKLEGIRDVYDVRR
>WP_014243192.1_GCF_002442875.1|Halobacteriovorax_marinus|Rel
DLNIDELVKRMEAYYPDADFALLRKAYLFAEKSHKGQMRSSGEEYIIHPLNVAGTLVKLRMDMDSVIAGLLHDVVEDCDVTPEEIEKEFSPEIAQIVVGLTKISKIKFKTKEESQAENFRKMVVAMAKDLRVIIVKLSDRMHNMRTLQYVSDEKQKKIATETLEIYVPLASRLGINSVKGELEDLCLRFMKPEIYYRLAEKVAMKKSERDVYIRETIDVIKEKLLEYSVKSDVKGRSKHFYSIYKKMNARGVDFEQIQDVLAFRLIVSNITECYKALGIIHSSFTPIPGRFKDYIAIPKVNNYQSLHTTVIGPKAERIEIQIRTQEMDEIAERGIAAHWKYKEGKN----GFAKKLDWVQELLEFNKSVDNNDDFMDVVKNDLDVGGVFVFTPDGDVRELRYGATPLDFAYAVHTEIGHKCVGAKVNSRMVPLRYTLKSGDTVEILTSKSQTPNKDWINIVKSSKAKQKIKQWLLKVEREKNKEVGREILEKAFRVGTSMKNFKLNELPKVLKSLSVSNEDDLLINVGSGKFTAKQVVEEFPSLKQNEDRKSNKDNAVIVDGMNDVMVRMARCCNPIPGDPITGYITRGRGITVHTTRCNRVDS--AEVGRGVSVEWNSDFSFKHPVNIRVITHDKPGILSQISKNINNLGVNIRSALAKSLPDRKGSFIFEIEVNDFSELLKTISSVEAIEEVISVNR
>WP_062139393.1_GCF_001192655.1|Caedibacter_varicaedens|Rel
MIRQFELVEKVKSYDPTADEEALNRAYVFSMRAHGAQKRASGDLYFSHPLEVANILAEMKLDDATIITALLHDTVEDTTATLDEIRKLFGHEIANLVNGVTKLTQLELQSNSTKQAENFRKLVLAMSNDLRVLLIKLADRVHNMRTLSYFSEEKRKRIARETLEIYAPLAERIGIHHFKDELDDLAFKELNNDARESILTRLHYLEQEGGNIVENIITELGELFKENNLSVNIAGRVKSPYSIWNKMRRKNVAFEQLSDIMAFRLLVDNVAECYQALGIIHNAYPVVPGRFKDFISTPKPNNYQSLHTSVIGPHKQRIEIQIRTYGMHQIAEYGVAAHWQYKEGVKSSK----MDYPWLKSLLEILEHASGPEEFLEHTKLEMFQDQVFCFTPAGELIPLPRGATPIDFAYAIHSEVGNHCVGVKINGRMAPLRTPLHNGDQIEITTSKSQTPSPSWERFVGTGKARANIRKFIRTQQRSQFIDLGRSILHKSFLHKLEFSE---KSLERIFEKYKIHSAEDVYALVGEGQITSYEVIRNLYPDFQTKEKPRDKESAVSIKGIPGMAIHYARCCHPLPGDQIIGIVMTGTGVTIHTINCDNLKNYA-EPERWIDVTWDQTEQNVHTGRLLITVANKTNALATITTIISKQNANIINLKIAHRSELLSEFIIDIEVHDTEHLENLIANLRMNSVVNAVER
>WP_054536099.1_GCF_001306135.1|Herpetosiphon_geysericola|Rel
VHESEALISRMRTYWPLDEFQLIERAWDLAKEAHAPQVRKSGEPYFLHPVQVAHILVDMKLDPESVAAALLHDVVEDTPITLDQIRADFGREVAHIVDGVTKLSKLEAKSIEEAQAITYRKMFIAMADDPRVVLIKLADRLHNMRTLGAMRPDKQQRIARETLEVYAPLAHRLGIWQFKWELEDLSFRYMNPEKYSEIGRQLNLRRETRERIVQRVIARLKQILDRDNIKAEVTGRPKHIYSIARKMERKGVSLDQIFDQLAVRVMVTTVDECYRVLGLVHSTWIPIMSEFDDYIAVPKESMYRSLHTTVVIPGEQPCEVQIRTYEMHEVSEYGIAAHWRYKEGFGNRNQSFETKLAWLRSAINGQRD-LDPTEFFESVKEDVLRDQVFVLTPKGKIIDLPKGSTPIDFAYRIHSEVGNRCIGARVNNKPVPLYYQLQHGEIVDVVTSKPRGPSRDWLEYVKSNGARTHIKRWFRRQENDVNITAGRELIEKELKRGVRP------TMEELLRANAMKNSEDFLAAIGNGDLSPRQAIQRVLSDKNTEDSKPVKQGTITVRGEADVYTRIAHCCNPVYPEAVIGYTTRGHGITVHRMDCYNV--LHRNRERLIDVEWGGAEKQSYPVPIRIEAWDRVGLWRDVTNAIADGNINIQAVQQLDNKHGRATLLATIRIESIDQLSRILDKLNRVKDVIEARR
>WP_083288712.1_GCF_001708125.1|Jiangella_alba|Rel
DPALEPLFRIIRANHPKADLEIIERAYRTAARAHSGQKRKSGDPYITHPLAVTTILAELGMTPPTLAAALLHDTVEDTDYGLDQLRGEFGEEIAMLVDGVTKLDKVKY--GQAAQAETVRKMVIAMAKDIRVLVIKLADRLHNARTWRYVPKESARRKAHETLEIYAPLAHRLGMNTIKWELEDLSFATLHPKVYDEIVRLVAERAPSRDDYLASVIDQVQGDLRVSKLKANVYGRPKHYYSIYQKMIVRGRDFADIYDLVGIRVLVESVRDCYAVLGIVHARWNPVPGRFKDFIAMPKFNMYQSLHTTVIGPGGKPVELQIRTHAMHRRAEYGIAAHWKYKEDSNAGRDNAGNDMAWLRQLLDWQKETEDPGEFLESLRFEMESNEVFVFTPKGDVVALPAAATPVDFAYAVHTDIGHRTIGARVNGRLVPLESNLDNGDVVEVFTSKGAGPSRDWLTFVTSARARNKIKQWFSKERREEAIEHGKDAIARAMRKDLPLQRMSQESLKAVADDLRYPDISALYAAVGEGNVSAQSIVQKLVQILGGEERRSGGDPGVVVKGVSDVWVKLARCCTPVPGDTIVGFVTRGSGVSVHREDCVNVDGLR-QHGRMVEVEWAPTANSMFLVAIQVEALDRARLLSDVTRVLSDQHVNILSATVSTNTDRIATSRFTFEMADPKHLGHVLKAVRGVEGVFDAYR
>WP_075063806.1_GCF_001306115.1|Ornatilinea_apprima|Rel
-MKIETLLESLPEKYTAVDRELINRAYKFAEVAHAGQKRASGEPYITHCVAVAAILVELSVPPSVIVAALLHDTVEDTQITLDTIKQEFGDEVASLVDGVTKLTNLPNSRRKDLRNETLRKTFVAMGDDIRVVIIKLADRLHNLRTLSYMPEAKRRRVAQETLDIFAPLANRLGIWRIKWELEDLSFRYVNPDKYKEIAEKLSERRTSREDTVKDIINNIKALMDQSNIACEISGRPKHIYSIYKKMQDRGKPFEALMDLRAVRIIVSDIPSCYAALGLIHTHWRPIPQEFDDYIAAPKDNFYQSLHTAVIYNDGRPLEVQIRTTEMHQNAEFGIAAHWRYKEKIKTDR-SYEQRVTWIRKLMEWRQEVEDAQEFVDGMKSDVFEDRVYIFTPRGDIIDLPSGSTPIDFAYHVHTEIGHRCRGAKINGKLVNLEYALKTGDQVEILTAKQGGPSRDWLNLVKTQRARSKIRAWFKKQDRDQNIAHGKLILEKELHRGIPDV-----DFDKLTTSFEYKSEDDLYAALGCGDLSLKKIINVISEVDKDKD-TRPDSNAVTVVGLKGILTTTARCCNPAPGDDIVGYITRGRGATVHRRDCPNIMRLSHDKERIVQVSWGQP-KKTFSVAVEIRAYDRQGLMGDIYNVISNEGVNISDINLKVTHN-MGTFRLVLEIGDISQLSKVLSRIENLPNVLEAHR
>WP_008825844.1_GCF_000215935.2|Haloplasma_contractile_SSD-17B|Rel
EEKYEALLEASSVYIKEENINIIKRAYQYAKEKHAKQIRKSGEPYIIHPIEVSLILTSFHAGPKTIAAGLMHDVLEDTEVTEEEMADLFGNEITTLVDGVTKLGQIKYVSKEQAQAKNHQKMFLAMAKDIRVIIIKLADRLHNMRTLKHMPRHKQVRISKETLGIFAPIAHRLGMYRLKSELEDRCLRFIDPEEYYYIASLINTKQREREDDIDSIINEIKGCLKEQDIKFAIKGRIKNIFSVHKKMREKNKEFSEIFDLLALRIIVDDEASCYQVLGLIHSNWKPIPKRFKDYIAMPKPNMYQSLHTTIIALNGKIFEVQIRTNEMDLVAEYGVAAHWAYKESEAHTAVEIQKKLKWYREMVEYSEN-SDAEDFMELIKDDIISANVYVFTPEGDVLDFPNGATPIDFAYRIHSEVGNKTVGAIVNGKIVPLTYQMKTGDVIEIKTSKSFGPSEDWMKIVKTAHARNKIKQYYNKQNRSIIVDRGRDALLKELD-GEHINELNDEHISEHFSKQGINSLEELYYAIGKKAVSPQTVHQKMFKD-QEDERKKVSDTGIYVTGLENPQIKISRCCTPIPGDEIIGYVTKGKGITVHRKDCRNVVD-S-QKERMIDVFWAETTNKEYELDMKITSFNRKNLLTDIIHTITAMNISILTISADAKNDHLVVIKLKVNVRNAHVLQTLVVNLKKVSDVYSVER
>WP_025229208.1_GCF_000724625.1|Fimbriimonas_ginsengisoli_Gsoil_348|Rel
PEELHGLLQSIREQRHDANVRRIRYAYFLAEQAHKGQTRSSGEPYIIHPLAVARILVDLRMDDDSICAALLHDVLEDCEVTAEQLLRIFGEDVLHLVEGVTKLKRQRAAAETTRTAETLRKMLLAMAQDFRVMVIKLADRLHNMQTLGALPPEKRTRIASETLDIYAPLAARLGIWQIKWQLEDLSFQALHPHEYAEVRERVSKTRKQREDELQEAILVLKRRFEERGVKVEIRGRPKHLYSIFNKMVKQGVKFEEIYDLLALRIIVESIPDCYVALGIVHEAYGPIPSLFYDYIARPKPNGYQSLHTKVLGPSSQPLEIQIRTLQMHEIAEHGVAAHWTYKEGKTS---DETKRLSRLRQLFDWSSDSRSSSDFLRSVSTDLFAEQVFVFTPKGDVIDLPKDSTPVDFAFRVHTQLGLTLVGAKINGSIVPLPTKLQNGDVVELITRSNAQPSLDWLEFTKSAHARSRIRAFFRKITKTDDAQRGKEALDKELKSGLDPRQLGDKEVQRVADQMSCEGPADVFARVATGQISVQSVVAKLRGTVVEQPKTKEGKVALTAGGMENVLVSRGKCCNPIPGDEVVGYVTRGRGIVIHRKVCPNAMAYQSEPERLIPYSWPPD-GNVYTVGLKIVSINRTGLLMDISTVLGESKTNVSALKVKTLQNHTAEIDLTIDVRDTEHLSQLMAKISNFGDIISILR
>WP_012082135.1_GCF_000010325.1|Nitratiruptor_sp._SB155-2|Rel
-----EFLEKVKKLLQAPTSDKLQEAIEFAKMAHAGQKRKSGEPYVIHPLLVAAITAFVTNDPDMVLAALLHDVVEDTPHTIEEIEEQFGKDVAHLVEGMTKIVAIRSNEKLITSALSFRKMLIASIKDVRVLIVKLCDRLHNMLTLDALPKKKQLRIAEETLVVYAPIAHRLGIASLKNVLEDLSFYYLFPKEYEKIDQFISSHKVELHMKLNEFIDKVKKLLVKNGFSFEVIGRIKHYYSIYLKMQRKGISIEEVLDLLAIRILVQDKLDCYKVLGIIHTHFKPLIMRFKDYIAVPKENGYQTIHTTVFD-QTSIFEVQIRTFDMHHTAEYGVAAHWKYKIGHVG------VNLAWLENLQ---YQNENIEEFYELVKNDLFSEDISVFSPKGDIFTLPRGAVALDFAYAVHTDVGNRAKAAYINKQKSTLLTELKNGDIVRIELAEEPILRCSWIDAVKTSKAKDQMRLLCRHKYKEVSSKAAINILASELKENKKIA-LKDE-I----TALRIATEINYLQEIKNRYLSKKGVLYLLSP--K----------QIKLEDFYSIRVEFDYCCHPKRGDEIVAFRM-DHHAVVHHKMCQKAQKLI-DGKPMLYVEWKEDT---PHYKLIALLPDKKGALADFLQFLSKLGINLVSIELGKNEQNLCEMEIEAPVFDLEQLRKKIAQKVKIEFIKTSDA
>WP_069130451.1_GCF_001715195.1|Rhodohalobacter_halophilus|Rel
QAVLTELLELCRASLDEVDEDHITKAFKLCCLSHEGVQRASGEPYYLHPVEVAKIMADFNIDDESVIAALLHDTVEDTSVTLDQAEEVFGPVVRHLIDGVTKISGV-FESRDTKQAETFMKLILSMAEDIRVVLIKFADRLHNMRTISALPRQKQLKKATETMELYAPLAHRFGLFKIKNEFEDLCFKVIDPNSYKFIVRKLREKKKAREEFINQFMQPIQEELKELSFKFEIKGRPKHIYSIYRKMQRQQKPFEEIYDLFAIRIILEKKEDCWRVYSIITDKYTPIPKRFRDFISVPKANGYQSLHTTVITKQGRKVEVQIRTRKMDDIAEHGVAAHWKYKEGKSGGSDTLDKFVHWVRDVLDSPR-PDAATEFVKDFQLNLYQDEIYVFTPQGELKTLPKGASCIDFAFEIHSEIGERAVAAKVNGKMVPLRQKLHSGDQVEIITGNKINLNADWIEDVVTHKAKARLRQFIKQKELK-VADEGRELWEKKSSKKFEVSD---QELMKVAHRFKFENTQEMFYEIGAGAFDVNKLYKVVKELKSKDT-ARADTKALLVEGLSGVKYSYANCCNPIPGDEVIGFISRDGDVKVHRSNCKNAHHLITDGERIIDVSWAKNIESQFLGAVKVIGEDRVGLVNDITEVLSSLKTNMKSINVSSEGG-MFEGILTLYISDLKHLEEIINRLERIEGVKNVLR
>WP_013450788.1_GCF_000183405.1|Calditerrivibrio_nitroreducens_DSM_19672|Rel
IVRLMDIQEVL-QKNNITNIEKIHKAYVYAAQKHRGQLRKSGEPYLSHPLNVALILANMNMDLDTVTAGILHDTLEDTDATYEELAELFGEDVAFLVDGVSKIGKISFKSSEEKMAENFRKMLISMSKDVRVIVIKLADRLHNMRTLDYLSEEKKQRIAKETMEIYAPLAHRLGIAWIKWELEDLSFRILNPDKYYEIYNLVKLKRSEREAYLNQVINLLDAHLKNVNIQAEVTGRPKHFYSIYSKMIKKKTSFDEIYDLLAVRVIVKTVSDCYATLGIIHNLWKPIPGRFKDYIAMPKANMYQSLHTTVVGPNGLNVEIQIRTEEMHRIAEEGIAAHWKYKEGKVFNP-KDDTTFVWLRQLLE-QKELNKPQDLVEALKEDILPRQIYIFTPKGDVIELPEGSTPIDFAYAIHSKVGEKCVGAKVDGKMVNLKYKLKNGEKVEIVTSPTQEPRSDWLNIVKTNRAKIRIRNYLRKKEEDLAIKTGQELLAKEFELGLSFTNIEDEKLRSIIDKFSLKNLEDLYKSVGFGRISPKQVANLFHKPDEKDDPSSPKSSPFNIEGVGDILTTIAKCCHPLPGDNLKGYISVGKGLIVHRADCPNLIELSANEDRIIDVNWAEGKNIKLPFKITTVTIDKPGILSDITTLLKDMAINIIELSAKPQKDGNARQTFTIELSGKSQLDKVLQKLQSLPYLKEIIY
>WP_081800143.1_GCF_000687145.1|Thermoanaerobaculum_aquaticum|Rel
MPRFDDILEQVQAYKPTCDEDLLRRAYVFSAMAHQGQVRASGEPYLVHPLEVARILAEMRLDEVAIAVGLLHDLLEDTYVTEETLRDQFGDRITNLVKALTKITTLEYAARQAAQAESFRRMLLASIEDIRVLLVKLADRLHNMRTLNFLDENKRQRISQETLEIYAPLAHRLGMGRIKAELEDLAFWNLFPEEARRLSEELSARREKASAAIELVRSELEHMLKELSIEGEVRFRIKHLYSIWRKLNVQGISLHELFDFLAFRVVVDNVANCYAVLGLVHQRWRPVPGRFKDYISVPKSNGYQSLHTSLLGPEGLPFEVQIRTWDMDEVAEKGVAAHWLYKEGRDPG--ADHPRLAWLRSLVEGQQE---PREFLDSLRLNLYPEEVFCFTPKGELVRLPRGATPVDFAYAIHTEVGNTCVGARVNGRLVPLRTVLKTGDIVEIQTSPNQVPRRGWLEFVVTARARTKIRAYLKKGEKDRARVLGRKLLEREARRGLAVKQLEGFNLKEAVVHHGFAKEEDLLAAVGFGRLSAREVMAVFARE-KEPE-PGSEGLVVEVMGDRDLLTFRAKCCQPLPGDPIVGYVTRGRGVAIHRRSCPNLRRLA-APEREVEVRWGSL-GASYPMPLHVFFEDRPGMLAAISQAITSAGSNIRTCHLAT-EDRCGVVNLEVDVSGRDQLEKVVALIRRVSGVTRVDF
>WP_038470021.1_GCF_000755705.1|Candidatus_Izimaplasma_sp._HR1|Rel
KARIDALIRETSKYIKNEHLDLIQDAYRYAKEMHTGQYRKSGEEYIVHPVDVAIILSEYHTDPTTIIAGLLHDVIEDTEATFEDVKDKFGEEVALLIEGVTKLGQYKFADKVAAQARNAQKMLVAMAKDIRVVIVKLADRLNNIRTLSSLPEVKQKRIARETMEIYAPLAHRLGMNIMKAELEDTCFKYLKRGTYRRIAQLISDTKNNRLKDLELMRTNIEYLLSENNVNSSVKGRIKNIYSVHKKMVDRKKEFEDIYDLIALRIKVDSIEDCYRTIGVIHSKWTPIPNRFKDYIAMPKPNLYQSLHTSVIA-NGKVYEIQIRTQEMDEIAEYGVAAHWAYKEDITGRKDEAIKKLKWFGDLVKFTKESDNDGDVLNLLRDDIFQSNVYVFTPNGDIIDLPNGSTPLDFAFRIHSQVGIQTVGAIVNGRIVPLEYVLKTGDIVNMKTSVSFGPNDNWLKIVKTSNAKSKIKNYLNKRRRSVLIEMGREDFTRELQSKVNV--LNDKRVKELFHKKGANSVDDLYYEIGKNTISPGNAVNSFVDKEE-TPTDQKSDTNIIVEGLTTPSIKLSNCCTPIPGDKISGYISKGAGIAVHRTKCNNLQSL--DKERYIEVFWGNDTSRQYSVNLKIIASNRDNVLAEVINTITSTKGKVIQVAASTNKNLEAIIKLKVSIANKKELDNMIVNMQKISDIYSIER
>WP_085885718.1_GCF_900172325.1|Oceanibacterium_hippocampi|Rel
MLRQVELVDRVLAYDPDADEDLLHRAYVFTVRAHGSQLRDSGDPYFSHPIEVAGILTGLKLDTATIVTALLHDTIEDTVATREEVAAKFGEEVATLVDGVTKLSQLELQSDRTKQAENFRKLLIAMSNDIRVLLVKLADRLHNMRTLHFIRPEKRHRIALETMEIYAPLAERIGMQSMKDELEDLAFAELNPDARASVQKRLSYLREEGADVVSRISQQLTETLARYGVKAIVNGREKRPFSIWRKMERKNVSFEQLSDIIAFRVIVANIAECYQALGVFHSHFKMVPDRFKDYISTPKRNGYQSLHTSVIGPEKQRIEIQIRSQAMHEIAELGVAAHWQYKQGVET---GEGRDYRWLRELLEILEHASDPEEFLEHTKLSMFQDQVFCFTPKGDLIALPAGATPVDFAYAVHTGVGDTCVGAKVNQRMTPLRTILRNGDQVEILRSKNQTPSPTWENFVVSGKARSAIRRFTRNRQRVEYHELGKAIAEKILREGQTLTE---RAIQEAVRFFKCDKSDDLYVALGEGTLTPRQVKDVLFPEAAKPDRKSKHRHSVPIRGIPGMAVHFAGCCHPLPGDRIVGIVSTGRGVTVHTIECETLEQYA-TPERWLDVSWSPDSEDYHIGRITTVIANEPGALSSLTTVIAKNGGNINNLKITSRSLEFFEMIIDIQVRDVRHLTNIIAALRADPVVSSVDR
>WP_081433447.1_GCF_000021685.1|Thermomicrobium_roseum_DSM_5159|Rel
EPVWEDVAPEFLKRLPNADLELIHHAFELARSAHAGMRRRSGEPYLSHPLAVALILADLQLDQETIAAALLHDVLEDTDVTIEQLRERFGPRVARLVDGVTKLGKIRLEREKIRQAESLRKMLLAMAEDVGVVLIKLADRLHNMRTLDHLPPEKQRRIARETMEIYAPLANRLGIGQLKAELEDLAFKYLEPQTYETIARALESRGHDREQYLQEVIEQVKRALADAGIRAVVTGREKHIASIARKMREKQRNFDEIYDVLGIRVIVDEQRDCYAALAIIHGMWHPIPGQFDDYIANPKENLYRSLHTAVIGPRGIPLEVQIRTHEMHREAEYGIAAHWRYKEQLKPDSRSIEAKIAWFRQILEWRDELLDAQEFVDSVKQDLLPEMIYVFTPKGDVVELPAGATPIDFAYRIHTEVGHQCVGAKVNGQIVPLNYKLQNGQVVQIITSKRTGPSRDWLIYVTTASAREKIRQWFRKQEREENIAHGRHLLEQELRRGVEMK------LEDVLKLFRYQKLEDFLAAIGYGAITPQQLAARIAEHEDQRTQSPTQAPPLQVTGLRDLLTRLANCCKPVYGDPIVGFITRGRGITVHRADCPNI--LHNEPERVIPVNWGET-PQQYPVTIRIEAWDRVGLLRDITTLVADEGLNALSVLTNVHEDRTVTILMTLEVTSVQQLSRILQKLESVRDVYDVRR
>WP_006488309.1_GCF_000147715.2|Mesotoga_prima_MesG1.Ag.4.2|Rel
QILLGDLESIL-QYLKRRDKERIFDAYEFARFHHQEQMRDSGEPFISHPIEVAKILAQFSADNDTIIAGILHDIVEDCNVPLSEIAEKYGDTVALIVDGVTKISNLKLESKSRMKVETLRKMLLALSDDPRIIIVKLADRLHNMRTLDFLKPEKKRDKARETLQIYAPIAHRIGMHKIQAELEDLSFKYEYPEEFKELKFKVNRKLKERQDIMDEYKEIVLRELRKNRISALIEGRVKHLYSIWQKMIKKNRSFDEVFDLIALRIVTGDEVNCYKILGAVHSLWPPMPGRFKDYIAAPKSNGYKSLHTTLITHRGEPLEIQIRSERMHKEAEYGVASHWVYKEGIDVK-----DR-TWFTQLVDWQKDFIESFKDMESISRELEVEEVFVFTPKGEVVHLPKGATPIDFAYAIHTEVGHHYAGAKVNDRLVPVNYELQLGDRVEVIVNKSEGPSLDWLKYVRANSTKAKIKRFFKNEYSAKLVERGKEIFRKISKRAVSMDDIEGEQIKALMNRLGAHNENDLFSKLGDGSVTMGEVLSLLAPKEEEIEQKQAKGNEVVVGGETGIAVYFAKCCTPLPGDDIVAVMS-SRGISIHTRNCRNLKG---SKDKLVEAHWNLDTGGKFSSWIVVEFDADRTIVNKSLERLENKNAKVMKYSVEAGRWGYDTLIANILVKDVAHLTSVMENLRGMKGVQNVKR
>WP_052667320.1_GCF_000969705.1|Nitriliruptor_alkaliphilus_DSM_45188|Rel
-------------------MRDVVRAYRYADVMHEGQKRRSGEAYITHPVAVATELAELGLGTATLVAALLHDVVEDTAASLEDITTGFGAEVAHLVDGVTKLDRLRVETKEQQQAETLRKMIMAMAKDIRVLVIKLADRLHNMETIGHMPREKQKRIAQETLDIYAPLAHRLGMQQFKLRLEDLGFRTLHPKRYDEIVAMVEERNPEREAYLEQVMASIRDQLRELKIRGDIFGRPKHYFSIYEKMVLRGKEFDEIYDLLGVRVIVNSVRDCYAVLGQLHASWRPVPGRFKDYIAMPKVNLYQSLHTSVIGPQGRPLEVQIRTRAMHRTAEFGVAAHWMYKDAPRGGSADATGELPWIEQLLEWQAEVDEPGDYLESLRIDLYQDEVFVFTPKGEVMGLPAGATPIDFAYAVHTEVGHRCIGARVNGRLVPLDHVLVNGDSIEVLTSKDAGPSRDWLKLAASTRAQSKIRGYFNRERREDAIGRGREAITRALRRGLAYAKMASGELTDAAAVLNYKGTEALFRAVGEGHVAAQTVAAQVVAGMTEEVRIGQSSGDVTVEGDASMLVKLARCCTPVPGDDIVGFVTRGRGVSVHRSDCSNVADLRGEDDRFVPVDWSGDTNAPFLVQVAIEALDRKHLLRDITAVLGDLHINITSAQVATRKDRVAVLRFQFELGDPTHLEYALRSVRRVEGVYDAYR
>WP_092927363.1_GCF_900112765.1|Actinopolyspora_alba|Rel
KQVLEPLASVHREMHPQADLALLQYAYDIAEEQHSDQQRKSGDPYITHPLAVATILAELGMDTTTLVAALLHDTVEDTDYPLDRLRSDFGEEVSHLVDGVTKLDKVKL--GNAAEAETIRKMVIAMARDPRVVVIKLADRLHNMRTMRFLPPEKQVRKARETLEVLAPLAHRLGMATIKWELEDLAFAILQPKKYDEIVRLVANRAPSRDTYLRTVVDELSSNLDAARLSAKVEGRPKHYYSIHQKMIVRGRDFDDIHDLVGVRILVDQVRDCYAAMGVVHALWQPMPGRFKDYIAQPKFGVYQSLHTTVIGPEGKPLEVQIRTEEMHRTAEYGIAAHWRYKETKARGRGVEIDEMAWMRQLLDWQREAADPGEFLESLRYDLNTREIFVFTPKGDVITLPAGSTPVDFAYAVHTEVGHRCIGSRVNGRLVALERKLENGEVVEIFTSKGSGPSRDWLSFVASPRAKTKIKQWFAKERREEAIESGKQAIAKELRRGLPVQRVSADSIGSVAKELHYTDVTALYAAVGERQVSAHHVVQRLVASFGGVERRSSGDSGVRVEGAGEVWAKLARCCTPVPGDEILGFVTRGGGVSVHRTDCNNADDLR-KPERLVEVYWAPSNSSVFLVAIQVEALDRHRLLSDVTKVLADEKVNILSASVTTSKDRVAVSRFSFEMGDPKHLGHVLKAVRNIEGVYDVYR
>WP_034417403.1_GCF_900079105.1|Candidatus_Entotheonella_palauensis|Rel
MALIEDVISAVEQYHPQADVGLIDRAYQFSAEAHKEQRRQSGIPYVTHPLEVALILTKLRMDVHTIAGALLHDTIEDTGTTEDQIAHEFGSEVALLVNGVTKLTKLEFGSREEHQAESFRKMVLAMAKDIRVILIKLADRLHNLRTLEYLAEDKQRRIGQETLDIYAPLANRLGISWLKSELEDLSFRYVHPRIYEELSEQLVSADRAREGLLSEAQTLIADTLQNMQIACRLMGRAKNIYSIYQKMQRQQSAIEDIYDILAIRVITDTIPNCYASLGTIHNLWKPIPGRFKDYIALPKANMYQSLHTTVVGPQGERLELQIRTEDMHRTAEEGIAAHWRYKEGTPQDP-AD-ARFAWLRHLLEWQQDLKDPIEFMETVKIDMFPEEVYVFTPKGEVRSFPRGATPIDFAYAIHTDVGAQCVGAKVNGRIVPLRYELRNGDTVEIRTSPNHTPNRDWLRWVVTSRARTKIKAWLKAEQKERSIAMGRDLCTRELQKVQNPHAMKAESLQDLAPSHGLATADDLLAAIGYGRISASQVVHKLLPPEVLEAAPRRREEGVKVQGLDDILIRYAQCCHPLPGDSIVGYVTRGRGITVHTVDCLSAEKLE-DADRRVPVDWDMQQAGTHPVKIAVVALDQAGVLAGVSSAIADCDGNISRATVTTSQDKRAYLDFTVDIRDIAHLKEVIRRVNSLNGVLSVER
>WP_015441557.1_GCF_000348785.1|Ilumatobacter_coccineus_YM16-304|Rel
LGELAPLLDSYRRRHPKSPINNINRAYRVASDAHRSQMRKSGEAYINHPLAVAQIVAEIGLDEVSIAAALLHDAVEATEITLSDVEDGFGADVAAIVDGVTKLERIRFDSREEQQAATMRKMLVAMAKDLRVLVIKLADRLHNMRTIAAMPLEKQQRIAQETLDIYAPLAHRLGMQELKQELEDLAFASLHPKRFAELDHLVRIRTPERDVFLAKAIAEVRSGLTELNIDAEVTGRGKHLWSIYEKMVVKGLEFDDIFDLVAVRVIVPTMKDCYAALGSIHGRWRPVVGRFKDYIAMPKFNLYQSLHTTVIGPSGKAIEVQIRTEEMHRRAEWGVAAHWAYKDRSNNGT-ASATDIDWLSRIIDWQEEVSDPAQFMQSLKTDLEQDEVYVFTPKGRVIALPVGSTTVDFAYAVHTEVGHATIGARINGRLVGLDHVVQSGDNCEIFTSKTASPSQDWLTFVASPRARNKIRQWFSRERRMDMIEAGREDLTDQLRRSLPINEWKSHQLETVIDDLGYADLDALLAAVGEHHVSAAGVAQKIARGYRDGEDGQRQEVGVHVEGLDDMLVRLAMCCTPVPGDDITGYVTRGRGVSVHRNDCANAVSLMQQATRMIDVDWDGEANATFTAGIEVVALDRSQLLRDVATAMAEHKVNIVSCETMTGADREARMRFEFELANPGHLDSVLRTIKGIPSVYDAYR
>WP_095043014.1_GCF_900066015.1|Candidatus_Promineofilum_breve|Rel
IADAEQLFALTNSYLPTAERAQIEKAYEFARREHGTERRNTGELFFTHPLAVATYLAEYRLDAPAISAALLHDIAEDTPILLSQIEDEFSAEVAQLVDGVTKLKEVTRTSPLDLKQATLRKLMLAMTVDVRTVIIKLFDRLHNMRTIHGMSAQSQKAKAEETLAVYAPLAYRLGMWQVKGELEGRSLEVLQPHAFETIQAELERLFRVQEPLFDVVRTRIIDYLGANGLPVDVKMAPESIYTVFRDLEKQDAGYREVDRMLRITVLLDDPIQCYTALGHIHHLWPAVPNHFDDYISVRRENLYQSLHTTVA--DGQHLKVRLRTVDMDLIAQIGVLARWKYAKTPLS--AGLAERVAFFASISSIGVDPQDPGSGVRSAMEDVLGEQIRVYSKDGDAVDLAQGGTPIDFAYRIHSELGNQCLEAQVNDLPFPLNRPLRNGDQVRICKNARAQPMRAWLDYITTTYARMRARRWFRRLSEDEAIRQGRDILLHELTMGLPDQ-----S-EAIAGLFGYEDADELYYNLGRAEL-PTVLSTRILSGHES--SAAADGTRYIITNAGSHRLHICATCDPRPRDSIVGYLRLDNILTVHRDTCRTLNAGRRVSHRLLKLGWGETEQQARIIPLYVDVYDRPGLLNEMTRLMREKDVNIRHICIERKRD-ELMIEMELELLSPRHMVRILHQIEALVNVKAVRC
>WP_026391071.1_GCF_000428705.1|Acholeplasma_axanthum_ATCC_25176|Rel
DSLFQSLYDVFNNYIHEEDIELIYRAYLFSREKHQGQMRRSGEPYITHPVAVAIILAHLGAGPNTLAAALLHDVVEDTEVTFDDLTKLFGEDIATLVDGVTKLSKLAF--TEPSQADNHQKMLIAMAKDIRVILIKIADRLHNIRTLESMPSDRQVRIAQETLEIYAPIAHKLGLFVIKAELEDRSLKYTEPNRYFEVSRLIQSKKDEREKNIENIIENINELFAENGLHSEIKGRIKNIFSIYKKMYVNERSFEDIYDLLAIRVIVDKVEECYQALGIIHANFTPIPRRFKDYIAVPKPNLYQSLHTTVLSNDGTLFEVQIRTKQMDEVAEMGVAAHWAYKENKVYSKEQFEQKFKWYGELLKMSEDVDDSKEFVESVKGDILGANVYVFTPKGEVIELPKGATPIDFAYRIHSDVGNKMVGASVNNKIVTLDYELKTGDIITVRTSKSFGPSDSWLKIAKSNHARHKIKAFLNKRNADTLLLQGKDILERELSTKLVT-D-NDE-VKKNFSKQAIKSVDDLYIEIAKNNISAKTIAAKLTGQ-EDKDLKATSETGVIVEGLTNPQIKLANCCLPIPGDEIMGYVSKQGGLVVHTTNCPNNSSL--DLSRKIEVYWAEKIDRKFPALLKIVGRSTPNFLFSVVTAINASNVPVAEMNSQATQSLETTVRLKILVENLPQLEKLIVNIKKISDVYSVER
>WP_014435241.1_GCF_000281175.1|Caldilinea_aerophila_DSM_14535_=_NBRC_104270|Rel
RRAIESLWQHLPESFKPESRELILRAYVLASYAHRDMRRDSGEPYITHPIAVTEILTELRMDPEALAAGLLHDVAEDTEFDIEYLRIHFGQTIARLVDGVTKLKKIQAASTNNQKAESLRKMMMASIEDLRVLIIKLADRLHNMRTLGGQKEHKRRRIARETLDYYAPIANRLGIWRIKSELEDLSFRYLNPTSYKEIKNAIQQKESDRQKLIIRIKTELERALAEAGIHAEVYGRPKHIYSIYRKMERKGVGFDQIYDVHGFRVIVDTVAECYAALGVIHTMWHPIPGEFDDYIANPKNNMYQSLHTAVIKKDGRPVEIQIRTREMHEKAELGVAAHWQYKEQAHHSK-DVQDKINYLRKLMSEPLAISDSEEFVDGMKTDVFSDRVLVFTPNADIVELPAGSTPIDFAYYIHTELGHRCRGANVNGKLVPLNYKLRNGDQVSIITASRGGPSRDWLNFVATQRARSKIRAWLRKQNREENILRGRQALDKELRRSVDM------PYDAVAKLFRYENVDDFLAAIGYGDINSQQIAARILEHERREQGADSNVDGLRVQGVEGLLTHLGKCCNPVPGDPIVGYVTKGRGVTIHRQRCPNINRLIVDRGRIIEVSWSAQKQKTYPVKIHISAFDRSGLVRDVAALVADEHVNMRNIEAVTGKDNLAVITATLEIEDVGQLTRIMTKIEQLPNIKEVYR
>WP_023171861.1_GCF_000484535.1|Gloeobacter_kilaueensis_JS1|Rel
LAALEDWLKDCLEHEPSLDRALVARAFEFAYRLHAGQRRASGEPYIIHPVLVAGMLRELGSDSAMVAAGFLHDIIEDTDTTLEELEKLFGAPVRQLVEGVTKLSKFTFDSKEERQAENFRRMFLAMAQDIRVIVVKLADRLHNMRTLDFLPEHKQRRIARETMEIFAPLANRLGIWRFKWELEDLSFKYLDPEAYRNMQKLVSQKRAEREEFIDVVVKTLRREIERQHIQGEITGRPKHLWGIYQKMQRQQKEFHEIYDVSAIRIIVSEQEECYRALSIVHNKFRPIPGRFKDYIGLPKPNRYQSLHTAVVGPEGKPLEVQIRTLDMHRTAEYGIAAHWKYKEAGSVA-SSQEEKFTWLRQLLDWQNDLKDGGEYLETLREDLFYSEVYVFTPKGDVVELPRGATPVDFAYRIHTEVGNRCVGAKVNDRMVPLDSQLKNGDIVEILTSKSSHPSLDWINFVVTSSAKNRIRQWFKRAHRDQNIDQGREMLARELGKNLE--NLRSDRVLKIAQRLNYSSVEDMLAALGYGEVTLASVLNKLPENTPSAAAGVPAPSDKPILGIEGMPYHLARCCNPLPGEPIIGVVTRNRSITIHHHGCPNATKV--DPDQLIPVAWNRSRPHTYPVEIQVEVIDRIGMLKDLLDRLASERINVRDARVSTYPNSTAIVDLKIDITGKQQLDQVTAQMGKMADVLTVRC
>WP_084546523.1_GCF_000482705.1|Glycomyces_arizonensis_DSM_44726|Rel
PEVLEPLVAAHRAAHPRADVRLLQQAYTRAEGLHSGQFRKSGDPYITHPLAVASILAELGMDTNTLVAALLHDTVEDTEYTVEELSEEFGGEVALLVDGVTKLDKVKL--GDAAKAETIRKMVVAMAKDPRVLVIKLADRLHNMRTLTFLAPEKQEQKARETLEILAPLAHRLGMNTIKWELEDLSFATLYKKRYAEIARLVSEHSPQREMLLQQVTAQVKDQLKDSRIKAEVTGRPKHLYSIYQKMIVRGRDFNDIYDLVGLRILVEDERDCYAALGVIHASWQPVPGRFKDYIAMPKFNMYQSLHTTVIGPNGKPVEMQIRTMAMHRTAEYGIAAHWKYKETKNSTVPAHIDDMAWLRQLLDWQREAADPSEFLDALRFDLASSEAYVFTPKGDVIALPAGSTPVDFAYAVHTEVGNRCIGAQVNGKIVPLESTLSNGDVVEVFTSNTAAPSEDWLNFVKSPRARTKIKQHFKKERREEAIELGKEELTRAMRKRMPMQRLTHDNLTSLAKDLNLKDVEALYAALGEHHISPTHVVTRLLEVQGGAEPEAHGDIAVTVAGMGDMPVRLAHCCNPIPGDSIIGFATRYHVISIHRRDCENAEEIE-QPDRVLEVRWSDEDQATFVATVQVEALDRHRLLADVTQVLSGERVSILSATVTTTRDRVALSRFTFEMANPEHLDHIIKVIRKVDGVYDAYR
>WP_012547884.1_GCF_000020965.1|Dictyoglomus_thermophilum_H-6-12|Rel
DALLQELLEKGKE---KYSSENLKKAFIFAENAHKGQMRKSGEPYITHPVEVAKILMDLGMEETVIIAGLLHDVLEDTKVPKEEIEKEFGKDVLSLVEAITKLEKLSFYPTEAYRAQNLRKMFIAMAKDIRVIIIKLADRLHNMQTLQYHDEEKQKRIAKETLEIYAPLAHRLGVWDIKWRLEDLAFRYLEPEKYHYVAKKVAETRKEREKFIEKAIEIIKEELKKTGINAEVTGRAKHLYSIYQKMLRRGIEIEEMYDLLGVRVIVNSEKECYEVLGIIHNLWKPVPGRFKDYIANKKSNNYQSLHTTVIAMDGKPLEVQIRTWEMHRVAEYGIAAHWLYKEEIKK--DYFEEKLSWLRQLLEWQKELADDQEFLESIKSDLFEREIYVFTPKGDIIALPQGSTPIDFAYAIHTEVGHRCRGAKVNGKIVPLNYVLKNGDIVEIITSKEGKPSRDWLNIVKTTQAKNKIKQYFKKIAREETIEKAKELLENEIKREDWLRELQKTEIKSFLSESGFKEVESFLLSVGTGDITPQQFIEKFKREYKKELKREQLVEGVEISGLDNIMMRIAECCHPIPGDKVIGYISKGRGIVIHRIDCPNLVNLKTHPEKIVPIEWQKIKGGKYKTGIEIEAIDRVGLLKDIIERVAQARINILDLATKVGKDGIARIKLIVEIDNPPAFYYLMEEIKKLSDIISVRR
>WP_084709584.1_GCF_001029505.1|Rubrobacter_aplysinae|Rel
EVTISSLIEKVASYSPEPEEEMIARAYRVAHSSHRGQHRKSGESFVHHPLCAADLLADLRLDPVTISAALLHDVLEDTEVTKEELERDFGTEVADMVDGVTKLKRLPSGNLEEAQAESLRKMIVAMSKDVRVIIIKLADRLHNMRTLDYLKRETQLKKATETLEIYAPLAHRMGIYSLKWELEDLSFATLHPRRYEEIKRLVAARRGDRESFITGVAEELQEHLGEAGVEAEVHGRVKHFYSIYNKMVRRNKEFNEIYDLAGLRVVVDSVRDCYGALGAIHSTWKPIPGRFKDYIAMPKFNMYQSLHTTVMSNEGKLLEIQVRTREMDVTAEYGIAAHWMYKHGGD----GEVDRLKWLKSMLEWQKETTDSSEFMESLKGELIADEVFVFTPKGDVQSLPSGATPLDFAYHVHTEIGHHCVGAKVNGRIVPLDSELVSGDRVEIITSRSAGPSRDWLTVVQSGRARNKIRQFFNKADREDNLASGREKVQTYLKKHAPKV--SQSVWKEVSESAGYPGPDDMLAAVGAGAASAEGVANRLLDRVQPDKPGTGEETGVRVVGSSGVLTRLARCCSPMPGDDIVGYVSLGRGVVVHAAGCANARALGRDPERFVEVEWASGSGRLFTVELLVEALDRMHLLKDVTSTISDANVSIMSARVDTIEDRTALSRFAFKAASLTHVDEILRKVRDIPDVYDAYR
>WP_072514233.1_GCF_900120375.1|Ndongobacter_massiliensis|Rel
-MSLDELIQAVQAYNPNADVALIRRAYQYAEEAHAGQKRNSGEPYITHPLNVAMILTELHMDDATICAALLHDVLEDTPITYEEMARDFGEEIATLVDGVTKLKQIQSKSKVDNRVDNYRKMVMAMANDIRVIIVKLADRLHNLRTLDYKTREKQIEKAKETIEIYAPIAHRLGISTIKWELEDLCLKYLDPDAYYEIAELIDRKRSDREAYITRIAKDLSEKLDELGLHYEITGRPKSLYSIYKKIHRQGKTFDQIFDLTAIRVLVDTVKDCYSVLGVVHTMWKPIPRRFKDYIAMPKPNLYQSLHTTVIGPQGETFEVQIRTYEMHQTAEYGIAAHWKYKEGLSKSS-NFDEKLNWVRQLMEWQKTTTDSGEFLETLKGDYFSDEVYVFSPKGDVIELPKGSTPIDFAYRVHSDVGNHCVGAKVDGRMVPIDVPLENGNIVEVLTSKSTGPSSDWLKIVKSSQAKQKIRQYFKHQKRAENIENGREMLERDIRKGLRASELTEEWIDTVRERMKYPTADDLFAAIGYGSQGLNSVVQKFLALQREKTTQRIGDRTVRIRGEGNLQVKFAQCCSPVPGDAIIGYITKGKGISIHRKNCTNI--INAAPERLIEVEWDQTEQTSFYAKLQVTSLNRKGYLANIAEAIAKMGFNLVGLTARPNHDHTFSTLATLEITDVDQIADVMRKLRQVPGTLDVFR
>WP_013536895.1_GCF_000185805.1|Thermovibrio_ammonificans_HB-1|Rel
MRSCKEIIDKVKEYREHFNRELIEKAYNFAKEKHKGQYRKSGEPFFSHPAEVAYILAELRMDVPTIVAGLLHDTVEDTDTTIEEIEREFGSEVAFIVKGVTKLEGYRFTSKEEADAESFRNLLISLAEDIRVLIVKLADRLHNMRTLEHMKRESQLRNAKETLTIYAPLANRLGMYRIKNELEDLSLKYIDPEAYAEIERKVKEVKRRLLPYLEDVIETVKRELERNGIKGDIQWRIKHIYGIYRKMVTKGIPFEEVYDVAGIRVITDTVANCYQVLGIIHSIWTPVPGRIKDYIAVPKPNMYQSLHTTVVGPKGQFIEFQIRTWKMHQVAEFGIAAHWKYKEGGGRLDESEKERFLWLRNLLEWVKEEKDPKEFIDSVRTDLYNENIYVFTPKGDIKTLPVGATPVDFAYAVHTSVGHRCRAAKVNGKLVPLNYRLQSGDRVEIITGNVERPSRDWLDFVKTSKARHAIRSFLRKEENERARKIGESLLDKAVRRSEKSLALSAEGILERIRSLGYSNLSALLVDVGYGKVDPDYAARRLLGL-----ASAHSSIAITVDGIDNVAVKLATCCHPLPGDRVVGVVNTGEGIVIHTENCIVARQIASAPGKVVRVDFLPT-DRTYPAKVRISVIDQPGMLAAITATVAKHNINIRDLTTKLV-SGRGVIDLLLDVRSREELQQLLNALRSIKGVITAKR
>WP_081639352.1_GCF_000420385.1|Hippea_alviniae_EP5-r|Rel
---MDPLIKQLYDEKIKYDEEKLDKAFLYAYQKHKGQTRASGESYIIHPIHVARIVNHFYLDENSLIAALLHDVLEDTDATEEEIKDNFGEDVLFLVKALTKISKVKYKSSEENQADNFRKMIVAMASDLRVILIKLADRLHNMRTICFLKEEKQKRIAKETLDIYAPIAHRLGIYWLKSELEDLSFKYLCPKEYEELEKKVKETISKKQEIIKFIENKIKEDMQEANIECTVSGRVKHLYSIFTKMQRKRVDFDGIYDLLAVRIITNDEKDCYAALGVIHKKYKPLPGRFKDYIALPKPNMYQSIHTTVFGPSDVVVEIQIRTKQMHEIAEEGIAAHYKYKEQKLSII-KYDQQFLWLRHLLKWQKEIKNPKEFLNTVKVDLFRGEVYVFTPAGDLKVLPRGSTPVDFAYAIHTEVGNRCVGAKVNGRIVPLDYKLANGDIVEIFTQANHLPSKDWLRFVVTSKARSKIKQKVREREKEEAAEIGKGMLSKELAKNKTLQSLKDEKFPEILSYFGCNTEQELFEKVGFLKIHPSSVVNRVFPCQKKKQTEKKDVYKIKVDGIDDVVIRLAKCCNPVVGDEIVGYITKNRGIVIHRVDCENIAKVG-DSDRLIEVEWDSDEQKSMPVKLKITVNNTMGILAKITNLLYQMGIDLQNLKVIFLAHKKVLFDLDVEIKNRLELEKLIAELNKDENILKIER
>WP_051437388.1_GCF_000518285.1|Entomoplasma_lucivorax_ATCC_49196|Rel
IENFDQLNKVLQTYTSKKDLKSIQDAYIFAELNHKAQKRQNGEPYIYHPLSTAYYLAQLKMGPKTIIAGLLHDILEDTPITSQMLAKKFGEEVANLVEAVTKVSYFAKENREQQKAEYLRKIYLSMAKDIRVIIIKFADRLHNILTIENLPKEKQVVIAKETLETYSAIAHRIGIKQVKTALEDMSFKILNPEAYHHIEALVAKDEAERAQTIKKLMLEIDIFLRKDGIKIDIFGRPKTIYSIYRKMHQFGRNFEDLKDLLAIRIIARNNDDCYKILGFLHNKFTPLAGKFKDYIATPKNGVYQSLHTTLADQAGNIFEVQIRTEKMDDIAETGAAAHWAYKDGEKIDIKQIDEQIDIFKRIIDLEQTQNDNDEIEKILKEDFFTTMIYVLTPDKKVITLPFGSTVLDFAYRIHTEVGQHAIGAKIDGVFLPINTILNSGQIVEIKTSSKQAPTHEWLKIIHTSNARSRIKKFLTSQMKEANIKDKKDELKTIILRENNITSINQHELEEKVKKLGYASLDDFYLAIHRGEYTVGEAVDEVVD-HSSKDENND-KNDILVSGIDNLKVQIASCCLPIPDEPIIGFVSKGHGIKVHALSCPNV----VTSERTIDVSWNPNKKNYYVTKIRFYANDQPNLIYDISKVLTAIKASIISIKVATDEKKLASGALKIKVQDSDQLSTILSALRSVSSIETVER
>WP_068670805.1_GCF_001652585.1|Thermosulfurimonas_dismutans|Rel
MVRISDILDQIQSYLPGANTHLVEKAYVFAAKAHAGQIRKSGEPYLSHPLAVAYILSQMKMDLPTIAAGMLHDTVEDSGVTLEEIKRHFGEEVALIVDGVTKLGALPATSRLHKQAENFRKMLLAMAKDLRVILVKLADRLHNMRTLEFQPEHKRRRIAQETLDIYAPIASRLGIDWLKQELEDLSFRYLYPEDYERLKAEVEKRVEEAQGYVDEVKKLIRETLEKHGIKARVLGRTKHLWSVYCKLERYGLQLDQIYDLIGFRVIVKTVKECYEVLGIIHALWLPIPGRFKDYISLPKPNMYQSLHTTVLGPRGKRIEIQIRTEEMDRIANEGIAAHWLYKEGAILSP-EQSKKFEWLERLVELQKELQNPREFLESLRMDLFPEEVYVFTPNGDIKVLPRGATPVDFAYAIHTEIGHRCARAWVNGRLVPLDYQLQTGDIVKIDTVPQHHPSRDWLKFVKTSRARSRIRQWLRAEEKERVIAAGREMLAKEFRKRQNISELESPKALEVAQKLTYKSVEDLLAAIGYGKITPLQVLKKYLGEEKPAPAFERAGEALSVDGTRDVLFHLSRCCNPVPGDEVIGYITRGKGISVHRVDCPNVPLL--DDERKIEVRWEKPDGLSHPARLSIITHDRKGMLAAVSTAVSSAEANILKAEVRTTPDRRAVFDMVVEVTDRSHLEKIMANIRAVDGVLKVER
>WP_095692516.1_GCF_002288045.1|Candidatus_Planktophila_dulcis|Rel
LPLIAPLIGALKEHHPGADIASIERAFLVAEKAHEGQLRKSGEDYITHPVAVTQILAELGLNEVSLIASLLHDTVEDTPYSLEQLRTDFGDEVASLVDGVTKLDKLTY--GPTAEAETVRKMVIAMSRDIRVLVIKLADRLHNARTWNFVSSESAARKARETLDIYAPLAHRLGMNAIKWELEDLSFSVLEPKKFEEISRLVAERSPSRDALTAEVIQAVEEDLARDSIISTVTGRKKHFFSVYQKMVVRGRDFNDIYDLVGIRVLVNDVRDCYAVLGSIHARWSPVPGRFKDYIAMPKFNLYQSLHTTVIGPNGKAIEIQIRTYDMHSRAEFGIAAHWKYKQGGDPQ--ANSPEMLWLRQLHEWQKETEDPSEFLEALRFDLGSPEVFVFTPKGSVVALPGGSTPVDFAFSVHTDVGLRCAGAKVNGRLVPLESKLNNGDVVEIVTNKHAGPSRDWLNFVKSPRARSKIKAWFSKERREEAIDAGRESIARQMRKGLPLQKFSGHALLELAHDMHYADIDALYSAVGDGHVSAASIIEKLVASIGGEDATRRTSSAIEVEGVDDVLAKLARCCTPVPGDSIMGFITKGSGISVHRVDCINAADLRNQKERIVGVKWLAGAASVFLVNIQVEALDRARLLADVTRTLSEQHVNILSAAVSTTKDRVAISRFTFEMADAKHLDSVLAAVRAIEGVYDVYR
>WP_085442886.1_GCF_002109495.1|Magnetofaba_australis_IT-1|Rel
AAGWDGAFQTLSAYLTPADQQLLARLPAFLAQLNWPADPSYPPPPPADPVTLAGIMANLRLDGASVAAGALILPMRLNLVDADAIEETFGSDVAFLANGVFRIACLG-TPRDDSQLENLRKMILALSQDIRVILTRLALTLQALRAAVARPTSGGVDLAAESLDLFAPIAHRLGVYWVKSEVEDLAFQLLWPSEYAQMKNLVTQRRLGGANVVGKVVRILQRKLAEHSVVGRVKGREKHLYSVWTKIQRKQTDLEEMYDLIAYRIIVRSQEDCYRALGMIHSEFKPIPGRFKDYIALPKRNGYQSLHTVVFGPFGNRIEIQIRTEQMHQVAESGVAAHWSYKGAGGEAERGRATGYAWLKDQLERHQSGQGPSSFLEQIKVDLFPDEIYVFTPQGKIITLPKNATPVDFAYAVHSQVGDHCQGARINGRMAPLKSTLQTGDRVEVITSRERNPNSGWLNFVVTPRARQRITRWLKLQQRDQDTNLGRELLEREARKGQGVS-VNDKQLQRVINCFHAESPEDLTYMVGAGMISPTAVVARMCPEYKQRDSRRK-KDELQLTGLEGLAVSAARCCGPVPGDEIVGVISTGRGIILHRVDCGNLKALA-RPERWLDIAWNES-DGSFTSRIQALAHNRRGVLTPISQAITECDGNLLDVHFQDRERDPCVILLEVEVTGQKQLDKVIAALRHLDGVQGVSR
>WP_084701840.1_GCF_000585375.1|Cryptosporangium_arvum_DSM_44712|Rel
NVVLEPLVATHRGAHPKADVRLLQKAYDVAEQFHRGQLRKSGDPYITHPLAVATILAELGMDTTTLVAALLHDTVEDTGYTLEQLHADFGGEVAHLVDGVTKLDKVQF--GDAAEAETIRKMVVAMARDPRVLVIKLADRLHNMRTLRFLPRPKQEKKARETLDVLAPLAHRLGMNTVKWELEDLAFMTLYPKRYEEIARLVQEHSPARDRGLADVTSQVQNDLKNAKIRATVVGRPKHYYSIYQKMIVRGRDFADIYDLVGIRVLVDSVRDCYAALGVIHASWQPVPGRFKDYIAMPKFNMYQSLHTTVIGPEGKPIELQIRTLAMHRTAEYGIAAHWKYKETKGAEVPATVDDMAWLRQLLDWQREASDPGEFLEALRFDLGGQEVYVFTPKGDVVALTKDSTPVDFAYAVHTEVGHRCIGARVNGKLVPLESTLNNGDTVDIFTSKNAGPSQDWLSFVKSPRARTKIRQYFAKERREDAIESGKDALQRVMRKGLPLQRLGGDALLTIARDLHLSDISALYAAVGENQVSAQAVIQRVVASLGGAEPAGPGDPGVIVSG-DDVWVKLAKCCTPVPGDSILGFITRSGMISVHREDCTNASDLK-KEERLVEVSWAPTAGSTFLVAIQVEALDRHRLLSDVTKVLSDEKVNILSATVSTTRDRVAVSKFTFEMADPKHLGHLLRVVRRVEGVYDAYR
>WP_014856560.1_GCF_000279145.1|Melioribacter_roseus_P3M-2|Rel
KKMLDELLEVCRKNLRVVNEALIEKAFHLSYESHKNDFRASGEPYFNHPYEVAMILAEIPLDDISIVGALLHDVVEDSDINIEFIEREFGQEVAEIVDGVTKIGGV-FKEQEIVKAENYRKLLLSMVKDVRVILVKFADRLHNMRTLEFVSPQKQRRIAKETLEIYAPFAHRFGLGAIKWEMEDLAFKYLNREAYDSIAQKISDTRKEREAFLNKVIKPVSEKLKEYNLKFEISGRPKHLYSIYRKMVTQNLPFEQIYDKLAIRIILEDKNSCYLVLGIVNELFKPIPDRFKDFISIPKKNNYQSIHTTVIGPEGRLVEVQIRTRKMHEIAERGVAAHWKYKENITSADKELEEWVSWVRDIFENASKDEATKEILASFKLNLYQDEIYVFTPKGELKRLPINSTPVDFAYEIHSNVGNHCIGAKVNGKIVPLNTILHSGDQVEIITSKNQHPNKSWLQFVKTHKAKSHIRRYLNKEEER-IIENGKEIFEKKVKKKLALTP---DDLVKLSKKLKFDNVKSFYKAIASNNVDLDRILNPALNVQAQES-ARHTAGGVIVEGQKGLSISYAKCCNPIPGDPIIGYVTIGEGIKVHRKDCKNLINMLSNEERVVPVNWPKTDGSYFVAGIIIKGEDMPGILKDISNSITFENTNIKSVNFSTADS-MFKGTITVYVRDLNHLNKLIERLKKNKGVYSVER
>WP_020399387.1_GCF_000616065.1|Kordiimonas_gwangyangensis_DSM_19435_=_JCM_12864|Rel
VIRQFELVETVRAYDKNIDEALLNRAYVFAMKAHGTQIRASGDPYFSHPLEVAGILTDMKLDCNTIATALLHDVVEDTVATIPEIEELFGPKVAELVDGVTKLSKIEMQTESLRQAENFRKFLLAMSNDIRVLLVKLADRLHNMRTLFYIKPEKRRRIAMETMEIYAPLAERIGMHAMKDELEHLSFQHIDPEAMESINARLHYLIEESPDLEKDMVGALTKLMEEHGISANVSGRIKRPYSIWRKMERQNISFEQLSDVMAFRIKVDDVDTCYRALGIVHQRFPMVPGRFKDYISTPKRNFYRSIHTTVMGPQNHRLEVQLRTHKMHEQAELGVAAHWQYKQQADN---VEGSQYRWVRELLEILEHTNDPEEFLEHTKLEMFQDKVFCFTPKGELISLPRGSSTVDFAYAVHTEVGDHCVGAKVNGRMVPLRHQIENGDQVQILTSKGQSPSPRWESFVATGRARAAIRRHVKSKERVEYSHLGKTLIEKACRRGLDFSS---QVIVQAAKVLNLDDADMLYALVGQGTLQEDEILRAAFPGFKEDA-EAVDDNAIPISGKEG-AVHFADCCHPVRGDRIVGIRVPGKGAEIHTIDCGTLKDYD-RPDLWIDLRWEDDDDNAYAGRLRLEVVNERGALAAIAATVSKGGGNISNLVIPERDPEFYIMIVDVEVRDVKHLNDISRALRVSRVISRVDR
>WP_013132303.1_GCF_000092645.1|Thermobispora_bispora_DSM_43833|Rel
NPVLEPLFKTVRATHPKADLRLIERAYETAAYYHRGQKRKSGDPYITHPLAVATILAELGTDDETLCAALLHDTVEDTEYSLEQLRADFGENIARLVDGVTKLDKVKY--GDAAQAETVRKMIVAMSRDIRVLVIKLADRLHNMRTMRYMPEEKRKQKSRETLEIFAPLAHRLGMNTIKWELEDLAFSMLYPKRYDEIARMVFERAPRRDLYLQQVIEKVSADLREAKIKATVMGRPKHYYSIYQKMIAKGLAFDDIYDLVGIRVLVDTVRDCYAALGTIHARWKPVPGRFKDYIAMPKFNMYQSLHTTVIGPEGKPIELQIRTHAMHKRAEYGVAAHWKYKEEMTASGKGKQADMAWLRQILDWQKESTDPGEFLESLRFDLSVSEVYVFTPRGQVIALPEGATPVDFAYAVHTEVGHRCIGARVNGRLVPLESRLNNGDTVEIFTSKSAGPSRDWLKFVKSGRARNKIRQWFSKERRETAIEAGKEAIGRAMRKGLPLQRMSGEALLALARDLRYPDVSALYAAVGEGHISAQSVVQKLVQSLGGVEDRGKSTSGVIVAGDPDVWVRLSRCCTPVPGDEIIGFVTRGKGVSVHRTKCPNVAQLS-QPDRLVDVTWAPGEDTVFLVAIQVEALDRPRLLSDVTRTLSDQHVNILSATVTTSRDRVAVSRFTFEMGDPKHLGHVLRAVRNVPGVYDVYR
>WP_015691544.1_GCF_000250635.1|Saprospira_grandis_str._Lewin|Rel
YAAFEHLLGSLRMDYPPEEEREMRLAFTLAFRAHAGQRRKSGEPYILHPIEVARICAELGLAPRSIKAALMHDVVEDTEVNLAQIRLLFGQKVSSIVDGLTKFSGI-ADKMSSPQAENFKKILLTIAKDVRVVLIKMADRLHNMRTLGSMPHHKQLKIASETSYIYAPLAHRLGFYSIKTEMEDLVMKIIEPTEYQDIVKKLQETKDEREAYIEDFIAPVRKAVEAAGYKARIFGRAKSISSINNKLKKKQLAFEEIYDFFAIRIVLDEKAACWNVYSIITDYYTPVPERLKDWVSMPKTNGYESLHTTVMGPKGRFVEVQIRSERMDEIAEMGFAAHWKYKGVKSSQSSTFERWLTKAREMLENPE--TNAIEFLNSFKSNLFAEEVYVFTPKGDLRFFPKGATALDFAFDIHSEVGYHCKAVKVAEKIVPLSYRLRNGDQLRVVTSPNQKPSKGWLKMVETGRARHKIRQALREERMK-LGALGKETLERKLKTKLDADE---NI-DVLVKYYGLENRPALYYGIYQGQYNLNEIKLLRQEQGKLFPPQFKKPKLMVDGEASNYTYSLATCCNPVMGDDIFAYVTSKHGLKIHRTTCPNAEHMQTYGYRIKKAEWVESGETSFVADLLITGMDDMGVVQQLSNIITELGVNMRSFSMEGLEG-HFEGRISLMVQNKDQLKQIIMSIKNLDAVNTVAR
>WP_058440015.1_GCF_001466665.1|Dehalogenimonas_alkenigignens|Rel
-MEVTALLEATARYLPWEKVEQIRSAYDFAAKAHEGQTRKSGEPFIEHPLSVALILAELQLDATAVKAALLHDVPEDSAIPLTKIEELFGKDVGKLVDGVTKLAKLSLNTTYERQAENLRKMLVAMAEDLRVVFIKLADRLHNMRTLDAMPPEKQKDTARETLEIYAPLAHRLGIWEIKWQLEDLAFRFLEPQHYKSLARLLASKRAQREEFIGKVIDVLRSEFEKVGIKAEITGRAKHIYSLHQKAEKQGRHFDEIYDLLAIRVLVVSVNECYTALGAVHNLWHPIPGSFDDYIANPKPNGYQSLHTAVLSMSATPLEIQIRTYEMHRLAEYGVAAHWRYKEGDKAAP-KSEDRISWLRQLADWHRDLAGAEEFLESVKTDIFNDQVFVFTPGGEIKDLPKGATPLDFAYRVHTELGHRCVGAKVNGKLVGLDYRLRNGEVVEIVTTKDKGPSRDWLNYVKTSHAITKIRQWFKKQERTENIEKGRELLEKEFRHGLKIP-----DFKTLAHQNNCENIDEFLAAVGYGGLSAHSIALSQVAAAEAPHPARADSSGVSVMGIGDVLTKIAGCCRPLPGEDIIGYVTRSQGVTIHRADCHNV--LKEEPERLIRVEWGR-QDQFYPTRLQVLAWDRVGLVRDISTLIADEKVNISNMTVAESPDRVTSITLDIETKGLTQLARLISKMEGVKGVTSINR
>XP_022778503.1_GCF_002571385.1|Stylophora_pistillata|Rel
MIRQYELVEKVKSYDKDVDEETLNRAYVFAMKAHGTQTRASGDPYFQHPLEVTDILADMKLDTATLITALLHDTVEDTDVTLEEIKKLFGEEVAILVDGVTKLSRIENMSDNAKQAENFRKLLLAMSEDIRVLLVKLADRLHNMRTLHFISEEKRRRISQETMDIYAPLAERIGLRHIKEELQDLAFAHLNPEARDTFLARLHFLKESGHSAKDKVIAELQDCMKKAGLKVEISGREKTPYSIWRKMRKQNIPFEQLTDIIAFRIMVETLEECYQALGTIHNQYPFLPNKFKDYISTPKPNGYQSLHTSVLGPNQQRIKIQIRTHYMHALAEHGVAAHWQYKQFPGEKY-VDPQKYQWLRGLLEILEHSQGHEEFLEHTKLEMFHDQVFCFSPNGDLTVLPQGATPIDFAYAIHSDIGNHCIGAKVNGRMVPLRTYLKNGDQVEIQTSTAQTPSPTWERFVVTGKARSNIRKFVRQQQKEQFITLGRSILQRICKSHINFSD---KAFENSVSHFQRADVEDLLSAVGQGMLTGHDVVKHAFEDAFD-TKAKSTTDGVALQGIPGMAIHYAKCCHPLPGDRITGIVHTGTGVTIYTRDCENLRQYE-EPERWLDVDWDNKTKERHVGRLRIVVINRPGGLASLNTTVSKNGANILNLKITHRDQEFYEIMLDIEVEGAEHMKNIIGAMRTSPLIHTVER
>WP_029137280.1_GCF_000426645.1|Nakamurella_lactea_DSM_19367|Rel
RTVLEPLFATHRTLHPKADLKLLQRAYEVAEKAHRGQFRKSGDPYITHPLAVATILADLGMDSTTLVAALLHDTVEDTPYTYADVEREFGSEVAHLVDGVTKLDKVRF--GDATEAETIRKMIIAMAQDPRVLVIKLADRLHNMRTMRFLPPDKQARKARETLEVLAPLAHRLGMSTIKWELEDLAFAILHAKRYDEIVRLVADRAPSRDTYLAAVTQQIDAELSAAKISAEVVGRGKHYYSIYQKMQVRGRDFDEIHDLVAVRIIVGSVRECYAAMGVVHAMWAPMPGRFKDYIAQPRFGVYQSLHTTVIGPEGKPLEVQIRTAEMHHTAEYGIAAHWRYKETKGTHTATTVDEMAWMRQLLDWQREAGDPGEFLDNLRFEMASSEIFVFTPKGDIHTLPVGSTPVDFAYSVHTEVGHRCIGAKVDGRLVALERTLASGQIVEIFTSKGAGPSRDWLSFVASSRAKTKIRQYFAKERREEAIEVGKDAIAKAVRRGLPVQRISHQAMAEAAHDLGYRDIAALYAAVGESHVSAKTVIAKVVGFLGGDERTPKGSSGVLVEGISDVQVKLARCCTPVPGDDILGFVTKGGAISVHRTDCTNADALR-EQARLVPVSWDPSSASVFLVTIQVEALDRHRLLSDITKMLADEKVNILSANLSMSKDRMAISRFSFEMADPKHLGHLLRVVRAVDGVYDVYR
>WP_088565543.1_GCF_002208115.1|Bdellovibrio_bacteriovorus|Rel
VKTVDDLLARIRIYYPNADLKIIEKAYSFSEKMHEGQIRRSGEPYISHPLSVAAILADFHLDLDTIATGLLHDTVEDTAATLEDIRREFGDVIAHLVDGVTKIGQMKFKNSHEKQGENIRKMIVAMGKDVRVVLVKLADRLHNMRTLNFMPFEKQERIALETLEIYCPLAGRMGISALKIELEDLCFRYYRPDMYYELVQQIKKTEAEQNRYIEEVKQLIGKELNKAGFRYEVYGRSKHLWSIYRKMQSRNIDYDQVYDVLAFRVLVESVAECYAALGLVHSLWKPIPGRFKDFIAMPKANNYQSLHTTVMGPGGERIEIQIRTSEMHLVAEKGIAAHWKYKERGKMMDDGDLQQANWLRDLVSWHQNVRNPDEFLDTVKTDLFETEIYVFTPTGDVREFPEGATPVDFAFAVHTELGNRIVGARVNGKMVPLKYQLQNGDTVEVVTSKTQVPSKDWLKFVVTNKAKSKIRAFVKEEQRRRAIMLGKELVEKEFRKGMAAVKLKGPAFEAYLKDHGLADLDELYVTVGYGKLETRILVERLSPEIAKEAKTRKTNSLISVDGMDDVLVHYAKCCHPIPGDPIVGFISRGRGISIHRSDCRKAFE---DQLRKVDVTWNVKEGQERIVRLKIISQDVPGLLKLMSEAFAQQGINIQSAQIRTTKDKKAVCNFEVSVQNASQLNQAVFEIQKIKGIIGVTR
>WP_018293406.1_GCF_000379405.1|Mariprofundus_ferrooxydans_M34|Rel
MSRIFEITERVALYAPKANLELINCAYVFAAHAHAGQVRSSGDPYITHPLAVAGILASLGMDEASVITALLHDTVEDTGVKLSEIEENFGADVARLVDGVTKIGQIHFNSSEHKQAENFRKMILATAKDLRVLIVKLADRLHNMRTLGFVPEHKRRRIGEETLQIYAPLAHRLGMHWIKQEMEDLVFSHLEPEAYKALMVEMQGRLEMLNQTRERLEMLIQEALQRKGLAATVHGRMKHLYSIHEKMQRKHVNFDDIFDLIAFRVIVDDAQTCYQALGIVHSLYRPVPGRFKDYIALPKPNGYQSLHTAVIGPENFRIEIQIRTHLMHSYAEDGVASHWAYKEGKTA----EKESFKWLRQLTELIQETDNPGEFLENVRLDLFVQEVYVFSRDGDIFALPRGARPLDFAYAVHTDVGHHCIGVRINGEVSDFSTRLHNGDQIEIMTSPDQSPSRQWLQYAKTPRARQAIRHWFRRQERDGSIRMGEKILHEAIGKD--------AS-KAIIEQFGCVDQQDLKARIGRGDIAIHRLLELA---------DNKH--PLKLRGMKRSMMQAADCCHPVPGDPVLGRFVAGDGMILHHRKCEALTE--ADFEDSLEVQWEGKPGELFSTGIEVHSKNKRGMLANVTHNIAEANSGIEDLKLTQRGGAMTELLFLVEVEDRKHLAQVMRAIKSVDGVTSVAR
>WP_052569229.1_GCF_000474745.1|Chitinivibrio_alkaliphilus_ACht1|Rel
CMNLDQYLDRLKSLSPDLDFDRVSHAFTYSWDAHEGQLRKSGEPYFIHPMEVSLICAEQGMGTTGVIAALLHDVVEDTSVNTGDIETCFGASVSRIVDGVTKLTSVHEEDKHFRKVETYRKVLLNAAEDVRVIMIKFADRLHNLRTLRYMAQEKKERIARETLDIYVPLALRLGMGNVKSELEDLAFKHLYPAEYHEVVEKISESESRRQVLIHKLRSILEDKIQKQSIEAEVFGRSKTYYSIYKKNKNRNIPYNEIFDLLAIRLICNSVDDCYRLLGVVHSLWQPVPYKLKDYIASPKSNGYQSIHTTVAGFDGNIVEIQIRTVEMNYQAEEGVAAHWRYKDSPIG----ESNAVKWLRNLVSWQKELSDSTEFFEFFKIDIKQRDISVRTPKNEKIILPKGATVMDFAFAIHSDIGLHCIGAKVNGHIEKPDQELYDGDLVEVLHSFERKPNVEWLNDVRTPRARSEIKRWLRKVERKDRLSIGKQLLFREYGKHLRENE---TYLPEVLREFNFQSEDELFIAVAEKSRFSSEIITFITRRTVTQKSRREGRKSLVIRRMPSTMIRFSPCCHPIPGDHVVGFITHGRGIAVHRTDCPT-ASLFDDPLRAVSLVWEDTKKESSTSRISLEAHDNPVFLKDVISLVENHKLEISFLEYRVEGAK-LYVELTLKVFNTEALFTVKRNLRKIPGVSKVSR
>WP_083795657.1_GCF_000024025.1|Catenulispora_acidiphila_DSM_44928|Rel
PPVLEPLFKIIRANHPKADLKPVEQAYAVAERHHRGQRRKSGDPYITHPLAVTTILAELGMDVPTLCAGLLHDTVEDTDYSLDMLRKDFGDTVALLVDGVTKLDKVKL--GEATQAETVRKMVVAMARDIRVLVIKLADRLHNMRTMRYMKREKQESKSRETLEIYAPLAHRLGMNTIKWELEDLAFAILYPKMYDEIVRLVSERAPKREEYLSQVIDAVHGDLREAKIRATVTGRPKHYYSVYQKMIVRGRDFADIYDLVGIRVLVDSVRDCYAALGAIHARWNPVPGRFKDYIAMPKFNMYQSLHTTVIGPGGKAVELQIRTFAMHRRAEYGVAAHWKYKEDAVEGAANPGGDMAWLRQLLDWQKETADPNEFLDALRFDLSTAEVYVFTPKGMVMALPSGSTPVDFAYAVHTEVGHHTIGARVNGRLVPLDSRLDNGDVVEIFTSKNSGPSRDWLGFVASPRARNKIRQWYTKERREEAVEQGKDQLAKAMRKGLPLQRMTSESLATVAHDLRHADISALYAAIGEGHVSAQHVVHRLLHLLGGEEARPAGDPGVLVKGADDIWVKLARCCTPVPGDDIIGFITRASGVSVHRADCTNIESLA-QPERIVEVSWSPGGASMFLVAIQVEALDRSRLLSDVTRVLSDQHVNILSASVTTSRDRVAISRFTFEMADPAHLGAVLKAVKGVEGVFDVYR
>WP_005009133.1_GCF_000341545.2|Nitrospina_gracilis_3/211|Rel
MRKLSEITEAVQAYHSTANVDIILDAYIYSAKAHRGQSRRSGEAYLSHPVEVAYNLTRLKMDERTVAAGLLHDTIEDTLATADEIRELFGDEIYGLVDGVTKIGEIEFSSHEEKQAENYRKMILAMARDIRVVMIKLADRAHNLRTLGSLDPSRQKRIARETLDIYAALANRLGIGWLKAELEDGSFKYLHPEQYQAIVNRMHKGQEERDQLVKNVYTLLEKELKSADLDGVITGRSKHYYSIYRKMVTQQIDLEDVYDLIGVRVITHSVKDCYAVLGLVHSLWRPIPGKFKDYIAMPKPNMYQSLHTTVNGPNGQRVEVQIRTKEMHRVAEEGIAAHWQYKDGGGLAK-NLDDHLSWVRRLLEDQKEIKNPKDFLSSFKVDLFFQEVYVFTPEGDVIALPRGATPVDFAYQVHTDIGNHCLGAKVNGKMVPLRYKLKNGDRIEILTSQQRHPSRDWLGFVKTSKARNKISNYINSRERQQSLELGREILEAEVRKGSATGDLKGKALDEAAHACGYNTLDSLFTAIGFGKLPAHQVVEKLLPKETLEESSKEKDIGIKVKNFDQMMIRIGKCCNPVPGDPIIGYITRGRGISVHHKECPSVEALT-ETERMIEVEWDTVHKTPFQTPLAIVGEDQPGLLATISSLLASLDVNITRANVVQATHKRAFFELDVEIFDLSHLKKILEALKKTKGVIHAER
>WP_094546290.1_GCF_002257665.1|Rubricoccus_marinus|Rel
--------------------------------AHRDDRRASGELYITHPLEVAVIAADIRFDDVTVAAALLHDTVEDTDLSIDLIREEFGDDIASITDGVTKIGHV-FDSRAMGRAENVRKLMLSMASDIRVILVKFADRLHNMRTLGGLPQRKQIRIATETSDLYAPLAHRFGLHEVKTEFEDLSLKYLEPEAFKTIAKGLNAKKKQREKFVERFIEPIRRELTESGFDFDIYGRPKSIHSIWRKMKRQDVDLDGIYDLFAIRVILNGKEDCWRAYSVLTDLYAPIPERFRDFISVPKSNGYQSLHTTVLGSDGRAVEIQIRTAEMHEIAERGVAAHWKYKENTGTDDARLDAMYAWARDLLESPR-SDDAGEFVRDFQLQLYDEEIHVFTPGGDLVTLPQEATPVDFAFQIHSEVGFHCIGAKVNGKMVPLSHTLTSGDQVEILTSKKQSPNPDWMGFVVTQKARSRIRQWINEKRRK-AVDHGRTLLEKKMRRGVEADK---QQLERVTSKLRFPSTQQLYYEIGSGLYDPSDFVEQLRQRVTPEP-RERGKPSLIIDGATDMAVEYATCCTPIPGDEVFGYISKTGAINIHRNSCKNAPHLLERAERVIDVEWSRQKDVHFVSALRIVGEDRVGLVSDLTTVISNLKTNIRSITIAGEDG-MFEGIVGLYVSDLGQLRRIMKRVGRLDGVYGVYR
>WP_081887146.1_GCF_000744775.1|Thermorudis_peleae|Rel
APTWDEVEPAFREVIPQGDLSLLRRAYEFAAQAHEGMVRRSGEPYIMHPLAVALILARMQLDHETLAAALLHDVLEDTAVTLDELRDQFGERIAKLVDGVTKLSRIQWEREKARQAENLRKMFLAMAEDVRVVLIKLADRLHNMRTLDALPRPKQLRIAQETMEIYAPLANRLGIGQIKAELEDLSLKYLEPQTYEAIVQALDRRGQDRDQYLQEVIAQVKRALDEAGIPAEVTGREKHITSIVRKMRQKNRTFDEIYDVLGIRIIVNTKQECYAALGVIHSMWHPIPGEFDDYIATPKQNLYQSIHTAVIGPRGIPLEVQIRTHEMHQIAEYGIAAHWRYKEGMRPDP-SLEAKIAWFRQLLEWRDEIADAQEFVESLKTDIFPEMIYVFTPKGDIIELPAGATPVDFAYRIHTEVGHQCVGAKVNGQIVPLNYKLQNGQVVQIMTSKRIGPSRDWLIYVTTASAREKIRQWFRRQQREENIAQGRHLLEQELRRGVDLK-----P-EDVLKLFRYQKLDDFLAAIGYGAVNLQQIAARIAEHEDRKASPATPMPALRVTGIGDIYTRLANCCKPVYGDPIVGYVTRGRGITVHRADCHNI--VHSEPERIIPVSWGDS-AQHYPVTIRIEAWDRVGLLRDVTTQIADEGLNALSVMTRVHPDRTVTILMTLEVSSVQQLSRIMQKLESIKDVYDVRR
>WP_072619929.1_GCF_001890765.1|Spirulina_major_PCC_6313|Rel
PTDITDWLSTCQGHQASDDTALICHAFNFAYALHEGQYRKSGEPYIAHPVAVAGLLRDLGGDSAMIAAGFLHDVVEDTEVTPDIIEEQFGAEVRQLVEGVTKLSSFNFSSKTERQAENFRRMFLAMAQDIRVIIVKLADRLHNMRTLEHLKPEKQQRIAQETRDIFAPLANRLGIGRLKWELEDLCFKYLEPDAYRNIQDLVAERRIDREERIENVVERVRQRLTELGIAVELQGRPKHLYGIYKKMERQHKAFTEIYDIAAVRIITETKDGCYRALSVVHDLYRPIPGRFKDYIGLPKPNRYQSLHTSVVGATGRPLEVQIRTLEMHHIAEYGIAAHWKYKESGGSTASSDDEKFTWLRQLLEWQNDLNDAQEYVENLKSNLFEDDVYVFTPQGDVVSLARGATAVDFAYRIHTEVGNHMKGARVNSRWSVLDTPLQNGDIVEIITSKNSRPSLDWLNFVVTPSARNRIRQWYKRSHRDENILRGRDLLEKEMGKSLD--ALKSEPMQAVAERCNYHGVEDLLAALGYGEVTLNLVVNRIRDAVKAQQAPGEGKRLEPIAGVEGLLHHIAGCCHPIPGESIIGVVTRTRGISIHRQGCPNVEGV--EGDRIIPVSWNTFRP-TYRVNIQVEVLDRVGIMRDILAKLSDHNINVCQAEVVTQVSKPALINLGLEICDRPQLDHSFSRIRQMSDVLNLRR
>WP_038248284.1_GCF_000744415.1|Ghiorsea_bivora|Rel
MSRIFEITEQIKTYMPKADVELVNRAYVFAAHAHARQRRSSGELYIIHPLGVAKNLVDLKLDVSSVVTGLLHDTVEDTHVTLEDIENRFGEEVARLVDGVTKVGKIHFISSEHKKAENFRKMIMATAKDLRVLLVKLADRLHNMETLGFMRPDKRKRIAIETMEIYAPLAHRLGIHWVAQRMEDLSFQHAEPEAYQALHQKLEGKLDFLVETKRRLAGIIQEALHRQGIDAQVQGRMKNMYSLHQKMQRKRLDFDEIYDFMAFRVIVDDTPACYHVLGIIHSLYRPVPGRFKDYIALPKPNGYQSLHTAVIGPDNFRIEVQVRTETMHHYAEDGVASHWIYKANESKNGDTELEGFQWLKQLAETLHTAENPGEFLENVRLDLFVKEVYVFSRDGDLFALPRGSTALDFAYAIHTDVGNHCMGVRINGEPAEFSQTLYNGDEIEVLTSPEQTPSGKWLKIVKTSRAKQQIRYWLRGQEKEEAIRLGSHMLHNALGDTIRH---------DVLQFAGCKDDVELKEKVGRGELEVSTLFKYLNKDISH------S----FIRKFAEAKMHAASCCYPIPGDSVAGVFESGHGFIVHDIHCKVLQK---LEDKSVDVDWQPTESCLYNTGIEVFCQNERGSLSLVTACLAEQNANIEDLKIEQRPGSLSSLYILLEVEDRLHLSRIFKALRALPHVSRVHR
>WP_084111919.1_GCF_001870225.1|Gloeomargarita_lithophora_Alchichica-D10|Rel
----------------------MVKAFEFAERLHRGQKRKSGEDYIIHPAAVAGLLWDLGGDAQMVCAGFLHDILEDTQVTAATLTQEFGSEVSRLVEGVTKLSKFSFSSKTERQAESFRRMFLAMAQDIRVIVVKLADRLHNMRTLEYLSPEAQQRIALETLDIFAPLANRLGIWRFKWELEDCAFKYLEPESYRQMQQYVTEKRADREDQIERVVGQLGGRLREVGIGQEITGRPKHLYGIFQKMQRQQKEFHEIMDVAAVRIIVNTMDECYRALAVVHNSFTPVPGRFKDYVGLPKPNHYQSLHTVVIGPQGKPLEVQIRTLAMHYVAEYGIAAHWKYKEAGSGAKKGADERFTWLRQLLEWQHDLKDAQEYVDNVRDNFFDQEVYVFTPKGDVLDLTAGATPVDFAYRIHTEVGNHCWGARVNGRLVPLHTPLRNGDIVDILTRETARPSLDWLNFTVTNTARNRIRQWYKKLNREDHIAQGKALLETELGRGLD--NLKSEVMATVAQRCNYPQVDDLVAALGYGEVSLNQVIGRWQEVVKQQT-LGKSTSTGEIAGLQGLAHHLAQCCHPIPDEAIIGVVTLGRGISIHRQGCVNLKAI--PVERLLPVGWAGVEYQTYPALIQVTVIDRVGVLKDILSRLSDQRINVSDVHMTTRANQTAVITLRVDVQNLAQLETALSHVRKISDVLHLHR
>WP_014098625.1_GCF_000226295.1|Chloracidobacterium_thermophilum_B|Rel
MIRFEDIAEKVERYHPNADLDLLRRAYLLSAQMHKGQVRKSGEPYLMHPLAVAYILAEMRLDVICVTTGLLHDVVEDTHVTLEELEQQFGPEIAHLVDGLTKISNIEYTSREDRQAETVRKMLLAMVDDIRVVLVKLADRLHNMRTLDYLPPEKRAAKAQETLDIYAPIAHRLGMGKIRGELEDLSFQYLYPDDYQHLKSILDQRRPALEADLAHVRATLQEKLPEHNVKVEIQGRIKRLYSLYRKLKERAISIDQVYDLMAVRVITQDIADCYAAVGVVHNIWKPIPGRFKDWIGIPRNNLYQSLHTSVVGDIGHPFEVQIRTAEMHKIAEEGIAAHWRYKEGRSAVK-EDPETYAWLKRLVEWQQEVSDSREFLDELKINLYPNEVYAYTPKGKVLELPRGSCPIDFAYAIHSDVGQHCVGAKVNGNIVKLSYELKNGDVVEILTSPNGKPNRDWLKLVKTARARNKIRRYLVETERQRSLEIGRKSLEREADRKLNLRKIETGELSRAAQDHGYQRDEDLIAAIGYGKLEARNVLAKFVPPSR-SEYLRLGPDRIQVRGIDEVLVFRARCCSPIRGEKIIGYITRGKGVAIHRADCTNAANLM-NRERIIDVDWVTEGTTTYPVTLSATTENRPGILANLTTAVAEIKTNIRESHAHVGADGFGRITITLDVHDAKHLSRVMRAIRNVSGVISLER
>WP_011720173.1_GCF_000015025.1|Acidothermus_cellulolyticus_11B|Rel
IPVLEPLIRTIRASHPKADVRDVQRAYEVAEFYHRGQLRRSGDPYITHPLAVATILAELGMTPPTIVAALLHDTVEDTTYTLDQLRRDFGDEVASLVDGVTKLDRVKY--GDAATVETVRKMVVAMARDPRVLVLKLADRLHNMRTLRYLPPEKQERKARETLEIYAPLAHRLGMNTLKWELEDLSFATLYPKRYEEIARLVAERAPSRDTYLANVIEQVSAQLRAAKIKATVTGRPKHYYSIYQKMIVRGRDFADIYDLLGVRVLVDTVRDCYAALGIIHAMWNPVPGRFKDFIAMPKFNLYQSLHTTVIGPEGKPVEVQIRTHAMHRRAEYGIAAHWKYKEEATGSSKGSGNDMAWLRQLLDWQKEAADPGEFLESLRFDIRGNEVYVFTPKGDVLALPQGATPVDFAYAVHTEVGHRCIGARVNGRLVPLDSVLDNGDVVEIFTSKGAGPSRDWLTFVKSARARTKIRQWFAKERREDAIEEGKQAIARVMRKGLPLQRLSDDALGTLARDMHYTDISALYAAVGEGHLSAQAVVQRLLQARGGEERRPAGDPGVVVKGASDVWVKLARCCTPVPGDAIRGFVTRGNGVSVHRSDCVNVAMLA-EPDRAVEVEWSPSSGSLFLVVIQVEALDRSRLLADLTQVLSDQHVNILAASVTTTRDRVAINRFTFEMADPTHLGHVLRAVRAVDGVYDAYR
>WP_012874949.1_GCF_000025005.1|Thermobaculum_terrenum_ATCC_BAA-798|Rel
-----ETLDKGTNYLSSLDKDLIRRAYEVADKAHEGEYRKSGEPFISHPVNVALILADLKQDAQAIASALLHDTVEDTNLTLDDIETIFGPEVSRLVDGLTKLNKIRLPKEQQAQAENLRKMFLAMVEDPRVVLIKLADRLHNMRTIEHLPRDKQLSKARETLEIYAPLAGRLGIFKFRSELEDLSFKVLYPDKYREIAAQVERSGVTRGKYIEQAIDVLKKALDAEGIPAEITGRRKHLYSIYRKMEQKQRSFDQIFDVLGLRVITDEVMQCYAALGVIHSIWRPIPGEFDDYIAMPKESMYQSLHTAVVGLDGKPLEIQIRTRDMHEVAEYGIAAHWRYKEGKKANE-AAEHRITWLRQLLEWRDEVADAQEFVESMKSDLLQEHIYVFTPNGDVVELPRGATPIDFAYRIHTEIGHHCVGATVNGRLVSLDYVLQNGDVVKIRTSKKQGPSRDWLNYVRTASAREKIRQWFRKQERTENIAQGREMVERELRRGLEHL-----KLEEVAAHFNYQKLDDFLAAVGYGAINTSQIAGKLVVQEQKTIKAVAAATDVKVMGVGDLLTTLARCCSPMLGDEILGYVTRGRGVSIHRADCPNIQK---DPERIIQVSWDGTQKQLYSVVLQVVAIDRVGLLRDVSTVVSNEKINMRDVQTFDHKDHTVTIQFAVEVADGAELSRLLLKLERLPDVIEVRR
>WP_093118914.1_GCF_900108055.1|Thermoleophilum_album|Rel
-----DLLAVVAEHAQPVDQEMVERAFVFACQRHAGQRRASGEDFIVHPVGVAKICAGMRLDTETLCAALLHDTVEDTSASLEEIEALFGQEVATLVDGVTKLSGVTFQSRDERQAENYRKMMVAMAADLRVVLIKLADRLHNMRTISSLPRHKQQEKARETLDIFAPLAHRLGIHAIKWELEDLAFQTLHPRKYNEIKELVSQQRAEREAYVARAGEILKRELAAVGIPAEISGRAKHFYSIYLKMTRKGREFNEIYDLTAMRVLVDSVKDCYGAIGVIHSLWKPMPGRFKDFVAMPKFNMYQSLHTTVIGPEGKPLEIQVRTHEMHRTAEFGVAAHWLYKEEGGK---APEDKMDWLRQLLDWQQDLSDPREFTETLKRDLFEDEVFVFTPKGEVKSLPAGSTPLDFAYAVHTDVGHRCVGAKVNGKVVPLHYRLRSGDICEILTSKERGPSRDWLSLVKSTRAQSKIRAWFKREHREDAERHGRELLQEQLRRSLPPQKVGSSLLADVIREMGFRKADDFYVALGEEKISPRVVVNKVMQRLKRGETAAASAYGIRVEGIDDVPVRIAKCCRPVPGDPICGYISLGRGITVHHEHCLNARALRNSAERFTPVSWDGDAETSFRAEIEIAAWDRTGLLEDLSRTFSESGLNIVEARCTVNHP-MVKNRFVVECGDTRVLKAVIQKLRNVESVFDAYR
>WP_096476531.1_GCF_002356375.1|Dehalococcoides_mccartyi|Rel
-MEFADLKEKASKYLPPEKLVFLEEAYNYAAAAHTGQMRKSGEPFIEHPLNVAITLADLQLDSATLAAALLHDVPEDAHISLEQIEKKFGADVAKLVDGVTKLSKLALGNASLRQAENLRKMLVAMSEDLRVVFIKLADRFHNMRTLQALSAEKRRSIAKETMEIYAPLAHRLGIWELKWQLEDLAFRYLDPRHYRQVANLVDSKLAQRKNYIEHVSAILQSEFEKNGLKVELSGRPKHLYSIYQKMEKQGKQFEDIYDVLALRVLVNDIPDCYHAIGIVHSLWHPIPGAFDDYIANPKPNGYQSLHTAVMSLGTTPLEVQVRTYQMHHIAEYGVAAHWRYKTAGKEDV-NFEDRIGWLRQLIEWHRDMRGAEEFLESVKTDIFNDQVFVFTPKGEIKDLAKGATPIDFAYRIHTELGNRCIGAKANGRLVPLDYQLKNGEVVEIVTTKDRGPSRDWLNYIKTHHAREKILAWFKKQERTENLERGRELLEKELKHGIKTV-----DREALAKAFKYENADEFLAAIGYGAVSVHQVSMKLLSQQEQPRAKPSSQSSVSVMGTGSLLTNIAKCCNPVPGDDIIGYVTRNRGVTVHRQDCHNI--LHEEKERLVSVDWGIPKEELYPASIRMQAWDRVGLVRDISTMVAEEKISILSMTVTENDDKTTTLAMTAQIKSLSQLTRLMAKLEGIRGIISISR
>XP_010522807.1_GCF_000463585.1|Tarenaya_hassleriana|Rsh1
FDDVTTLWEDLLSYLSHKELEYVQKALKLAFEAHHGQKRRSGEPFIIHPVAVARILGEHELDCESIIAGLLHDTVEDTNVTFEKIEEEFGATVRHIVEGETKVSKLGKESIQDVKADDLRQMFLAMTDEVRVIIVKLADRLHNMRTLCHMPPHKQSSIAGETLQVFAPLAKLLGMYRIKSELENLAFMYINAEDYDRITRRVANLYKEHEKELTEANGILVKKIEDDTVKTDVRSICKETYSIYKTALKSKGSINDYNQIAQLRIVIKPQQICYHVLGLVHEIWKPIPRTVKDYIATPKPNGYQSLHTTVI-PSMFRLEVQIRTEEMDLIAERGIAAYYSGKACRSSGKTNFALRVGWLNAIREWQEEVGNSREFVDTVTRDLLGSRVFVFTPKGEIKNLPKGATVVDYAYMIHTEIGNKMVAAKVNGNLVSPTHVLENAEVVEIITYNAFQRHKQWLQHAKTRSARHKIMRFLREQAALCAADITRDRVNDFVMD-CGAED-PDSLWEKILMNVQLQS-GNS-PPSQNGSI-APEVN-------K----HNKSKRTLQ-EL-EFF----------PSGNGSANMFPA---MPTYKEVLPGLDSWRS---KIA--SWH-H-EGHSIDWFCVVCMDRKGIIAEVTTVLAAEGIAVCSCVAEIDRGRLAVMLFQVE---IESLVFACSKVDLILGVLGWST
>XP_019247472.1_GCF_001879085.1|Nicotiana_attenuata|Rsh1
CEEISSLWEDLTSYLSYKELELVRKALDLAFEAHDGQKRRSGEPFIIHPVAVAQILGQLELDWESIAAGLLHDTVEDTNVTFERIEKEFGPTVRRIVEGETKVSKLGKH-VQDVKADDLRQMFLSMTEEVRVIIVKLADRLHNMRTLSHMPPHKQSGIATETLHVFAPLAKLLGIYQIKSELENLAFMYTNAQDYARVQRRIAELYKEHEKELKEAKRILMKKIEEDTVKTEIHSICKEPYSIYKAVLKSKNSINEVNQIAQLRIIIKAQQICYHVLGLVHGIWTPIPRAMKDYVATPKPNGYQSLHTTVI-PSMFRLEVQIRTEEMDLIAERGIAAHYSGKGGRSSGKANIALRIGWLNAIREWQEEVGNSREFVDTITRDLLGSRVFVFTPGGEIKHLPKGATVIDYAYMIHTEIGNKMVAAKVNGNLVSPLHVLANAEVVEIITYNAFERQKEWLQHAKTRSARHKIMKFLREQAALSATEITVDSVKEFAAEGNGLEE-ADSKSEKILNNVETSS-TED-FQLRRTSI-IPKVN-------K----HNKCQHSLKATG-ETL----------SQGNGVGKMILA---IPRYREVLPGLDGWLS---KIA--TWH-N-EGHSVQWLCVVNIDRKGMMADVTSALAAVGISICSCSVETDRGKMAVELFHIE---LESLVDACARIDMILGVLGWST
>XP_021763215.1_GCF_001683475.1|Chenopodium_quinoa|Rsh1
IDDVTSLWEDLKSYLPPGELELVQKALKLAFDAHDGQKRRSGEPFIIHPVEVARILGELELDWESIAAGLLHDTVEDTNVTFDRIEKDFGSTVRHIVEGETKVSKLGKSCVQDVKAEDLRQMFLAMTEEVRVIIVKLADRLHNMRTLSHMPSHKQTSIALETLQVFAPLAKLLGMYKIKSELENLSFMYTNAQEYGKITKRVSELYEEHEKELSEANKILVKKIEDDTVKTEVRAVLKEPYSIYKAVTKANVSINEINQIAQLRIVIKSEQICYHVLGLVHGIWTPIPRSMKDYIATPKPNGFQSLHTTVI-PSMFRLEVQIRTEEMDLIAQRGIAAHYCGRVARNSGKSNAALRIGWLNAIREWQEEVGNSREFVDVITRDLLGSRVFVFTPRGEIKNLPKGATVVDYAYMIHTEIGNKMVAAKVNGNLVSPTHVLANAEVVEIITYDAFQKHKQWLQHAKTRSARHKIMKFLREQAALSAEEITTNSINDFIADKVQ-EE-LDSRINTMFETLLPE--PED-LQLSNGAL-IPKVN-------K----HNKLEHSLD-KG-QLL----------SQDNDIAKLIIA---TTRPRVVLPELESWQS---KIV--AWH-S-EGRSIQWLSVVCANHRGMMSQVTTVLASLGISVCSCVAELDRGKIGVMLFHIE---SNNLNDACARIDLILGVLGWST
>XP_017252519.1_GCF_001625215.1|Daucus_carota_subsp._sativus|Rsh1
YDEISSLWEGLMSYLPPEELILVHSALNLAFEAHDGQKRRSGEPFIIHPVEVARILGELELDWESIAAGLLHDTVEDTNVTFERIDKEFGETVRHIVEGETKVSKLGKDSVQDVKADDLRQMFLAMTQEVRVIIVKLADRLHNMRTLSHMPPHKQTSIAMETLQVFAPLAKLLGMHQIKSELENLSFMYTNAQDYAKIKRRVAELLKEHEKELVEANKILIKKIEDDTIKTEVRSACKEPYSIYKAVLKSKGSIYEVNQIAQLRIIIKAHQICYHVLGLVHGIWTPIPRAMKDYIATPKPNGYQSLHTTVI-PSMFRLEVQIRTEEMDLIAERGIAAHYSGKVGRSLSKASVALRIGWLNAIREWQEEVGNSREFVDTITRDLLGSRVFVFTPRGEIKNLPKGATVIDYAYMIHTEIGNKMVAAKVNGNLVTPLHVLANAEVVEVITYNAFQRHKQWLQHAKTRSARHKIMKFLKEQAALSASELTADSVNEFVADEDCVEE-SDSKTEKILRNVKLTS-EEDVFKVENGSV-VPKLN-------N----HSKHQHSLKAKG-ELL----------SQGNGVAEMILA---IPMYKEVLPGLENWRS---KVA--SWD-K-EGHSVQWFCVVCIDRRGMMADITVLLADIGITICSCVAEVDRGRMSVILFQIE---LDSLVSLCSKVDLILGVLGWST
>XP_019710519.1_GCF_000442705.1|Elaeis_guineensis|Rsh1
SNTISSLWEDLESYLAPEELKLVNDALKLAFVAHSGQKRRSGEPFIIHPVEVAQILGELELDWESVAAGLLHDTVEDTNVTFERIEKEFGATVRRIVEGETKVSKLGKSSARDVKADDLRQMFLAMTEEVRVIIVKLADRLHNMRTLSHMPQHKQSSIALETLQVFAPLAKLLGMYQIKSELEYLSFMYTSPSDFAELKKKAEALYKDHEKELEEAKSILRQKIKEDTVKTEVRSVCKELYSIYKSALKSESSINEVNQIFQLRIIVKAQQICYHVLGLVHGIWTPIPQAMKDYIATPKPNGYQSLHTTVI-PSMFHLEVQIRTEDMDLIAERGIAAHYSGRGGRNSGKTDIALRIGWLNAIREWQEEVGNSREFVDTIMRDLLGSRIFVFTPKGEIKNLPKGATVIDYAYMIHTEIGNKMVAAKVNGNLVSPMHVLANAEVVEIITYNAYQRHRQWLQHAKTRSARHKIMKFLREQAALSASEITADMVNNFVADDSDYEQFSSTKKEKILMNMESSK-LEDLLHVQN-IV-ISKIN-------K----HNKSQENLMING-SSV----------VR-DGFAEFIHA---VHAYKEVLPGLESWKS---TIA--SWH-N-EGHAIQWFCVVCIDQKGMMAEVTSALTAGGITVCSCVAKIDRRKIGVMLFHYE---YDNLVNACSGVDVILGALGWSA
>XP_021302118.1_GCF_000003195.3|Sorghum_bicolor|Rsh1
SFIISTLWEDLKSYLQPEELNFVRDALKLAYEAHSGQKRRSGEPFIIHPVEVARILGEHELDWESIAAGLLHDTVEDTDVTFERIENEFGPTVRRIVEGETKVSKLGKSSKQDLKADDLRQMFLAMTEEVRVIIVKLADRLHNMRTLTHMPQHKQYAIAMETLQVFAPLAKLLGMYRIKSELEYLSFMYVNPTGFAELRKRVEDLYKAHEQELEEANRILRQKIVEDSVETEVRSVYKELYSIYKSTLKSKSSINEVNQVAQLRIIIKAQQICYHVLGLVHGIWTPIPQAVKDYIATPKPNGYQSLHTTVI-PSMFHLEVQIRTEDMDLIAERGIAAHYSGRGGRNAGKTGFALRIGWLNAIREWQEEVGNSREFVDTITRDLLGSRVFVFTPKGEIKNLPEGATVVDYAYLIHTEIGNKMIAAKVNGNLVSPIHVLANAEVVEIITYDAFQRHQQWLQHAKTRSARHKIMKFLREQAALSAAEITADAVNNFVADDSDSESPSTNKNEKILSSDKLFS-SDGFLPVNN----HPKLN-------K----QNKTKEGIKING-HST----------IRGDSFNELMHP---NSTCKEVFPGLDRWKG---KIS--SWH-S-EGNSVQWLCIACVNRKGMMAEVTSALTACGITICSCVAEVNKRRMGVMLFHFE---YENVVSACSSVDMILGVLGWSV
>XP_011079626.1_GCF_000512975.1|Sesamum_indicum|Rsh1
SDEVSSLWEDLKSYLSPKELELVYKALNLAFDAHDGQKRRSGEPFIIHPVAVAKILGELELDWESIAAGLLHDTVEDTNVTFERIEENFGTTVRRIVEGETKVSKLGKHSVQDVKADDLRQMFLAMTEEVRVIIVKLADRLHNMRTLSHMPPHKQSSIATETLQVFAPLAKLLGIYQIKSELENLAFMYTNPQDHAKVKRRVAELYREHEKDLKEANKILMTRIEEDTAKIEVRPVCKEPYSVYKAVLKSQSSINEVNQIAQLQIIIKARQICYHVLGLVHGIWTPIPRAMKDYIATPKPNGYQSLHTTVI-PSMFRLEVQVRTEEMDLIAKRGIAAHYSGKGGQSSGKASVALRIGWLNAIREWQEEVGNSREFVDTVTRDLLGSRVFVFTPRGEIKNLPKGATVVDYAYLIHTEIGNKMVAAKVNGNLVSPMHVLANAEVVEIITYNAFQRHKQWLQHAKTRSARHKIMKFLKEQAALSATEITADSLKEFAAEESELEE-VSPKTEKILRNVQMAS-EEGIFQSDKDGD-TPKVN-------K----HNKNQHSLKAKG-EVL----------SQGNGVAKMLLA---IPLYREVLPGLEGWQS---KIV--SWH-N-EGNSIQWFSIVCIDRRGMMADVTSALAAAGITICSCAAEIDRRKMGVMLFHVE---LDNLAGACSKVDTILGVLGWST
>XP_019440742.1_GCF_001865875.1|Lupinus_angustifolius|Rsh1
ANEVSSLWEDLKSYLAPKELELVHDALILAFEAHDGQKRRSGEPFIIHPVEVARILGELELDWESIAAGLLHDTVEDTNVTFERIEEEFGATVRHIVEGETKVSKLGKESAQDVKAEDLRQMFLAMTEEVRIIIVKLADRLHNMRTLSHMPPHKQTSIAMETLQIFAPLAKLLGMYQIKAELENLSFMYTNAEDYAKVKRRVADLYKEHEKDLLEANKILVKKIEDDTIKTEVRAVCKEPYSVYKAVLKSKGSINEINQIAQLRIIIKPQQICYHVMGLVHGIWTPLPRSVKDYIATPKPNGYQSLQTTVI-PSMFRLEVQIRTEEMDLIAERGIAAHYSGKESKSSGKANIALRIGWLNAIREWQEEVGNSREFVDTITRDLLGSRVFVFTPRGEIKNLPQGATVIDYAYMIHTEIGNKMVAAKVNGNLVSPSHLLANAEVVEIITYNAFQRHKQWLQHAKTRSARHKIMKFLREQAGRSAADITTEAVNEFVTDGSESEE-SGSKMGKMFVNGEISG--EVILGSKNGSV-TPKIN-------K----HNKHRHSLKGEG-DIL----------LQRNHVAKMIQV---TPRYKEVLPGLESWQH---KIA--SWQ-H-EGHSIQWLCVVCIDRRGMMAEVTTALATAGVSICSCVAEIDGGRMAVMLFHVE---LENLVSACSRVDLILGVLGWST
>XP_002976143.1_GCF_000143415.3|Selaginella_moellendorffii|Rsh1
--------QKLRSYLSQGELNRVKEALKLAFDAHDGQKRRSGEPYIIHPVEVGRILGELEMDWETIAAGLLHDTVEDTDVTFEKLEEEFGFNVRRIVEGETKVSKLGKAAVQDAQADDLRQMFLAMTEEVRVIVVKLADRLHNMRTLSFMPEHKQRHIALETLQVFAPLARLLGIHKIKSELEELSFMYAYPADYIDMKKKVEKHFKSQSDLILQAKNALVKSVQSDIDGVNIFTLCKDLYSIY----KKKKNLEEAGDVAQVRIVLQAKQVCYHVLGLVHTLWSPVPQTMKDYIATPKPNGYQSLHTKVI-PTFFPLEIQIRTDKMDKIAQYGIAVHFSGSI-NGSQQADLARRVSWLNSIRQWQEEVGNSREFVDTVTVDLLGSRVFVFTPKGEIKNLPRGATVVDYAYQLHADVGNKMVGAKVNGNLVSPTHVLSNAEVVEILTYEQFLRHKRWLHFARTRSARHKLTKFLKEQALLSAIELTADAVKKFLSNETSGEGPRDDAFGHFSMN-DLAY-AAKLLPVQDAMM-GRMIN-------K----HAKRELGKLGRG-----------CVIGSAASDSQRTYT---INNVTDASRSREDWLG---RLK--NWQ-C--GSSVQWFSICCMDRRNILAEVTGALGGAGILICACVAETDGVKLGTMLFHIE---TDNLWEACSSMDMIDGILNWSI
>XP_010269605.1_GCF_000365185.1|Nelumbo_nucifera|Rsh1
SDIISSLWEDLESYLPPKEMKLVHDALKLAFEAHDGQKRRSGEPFIIHPVEVARILGELELDWESIAAGLLHDTVEDTNVTFERIEEEFGATVRHIVEGETKVSKLGKSTAQDVKADDLQQMFLAMTEEVRVIIVKLADRLHNMRTLSYMPPHKQSSIALETLQVFAPLAKLLGMYQIKSELENLSFMYMNAHDYANVKRRVADLYKEHEKELLEAKRILTKKIEDDTVKTEVRSVCKELYSIYKAVLKSKGSINEVNQIAQLRIIIKAQQICYHVLGLVHGIWTPIPRAMKDYIATPKPNGYQSLHTMVI-PSMFRLEVQIRTEEMDLIAERGIAAHYSGKVGRNSGRANIALRIGWLNAIREWQEEVGNSREFVDTITRDLLGSCVFVFTPKGEIKNLPKGATVIDYAYMIHTEIGNKMVAAKVNGNLVSPLHVLANAEVVEIITYNAFRRHQQWLQHAKTRSARHKIIKFLKEQAALSAIEITADTVNNFVADDSDLEE-SKPEMKKVLVDVELSS-NDDPLHIHNGKA-VLKVN-------K----HNKNQDSLKGKG-EVL----------SQGNGIAELMHA---IPMYREVLPGLDSWKG---KVA--SWH-N-EGHSIQWFCVICIDRRGMMAEVTSVLTAVGISICSCV-----------------------VNACSSVDLILGVLGWST
>XP_021643414.1_GCF_001654055.1|Hevea_brasiliensis|Rsh1
FNEFSTLWEVLRSYLSPKELELVQNALKLAFEAHDGQKRRSGEPFIIHPVEVARILGELELDWESIAAGLLHDTVEDTNVTFERIEEEFGPTVRRIVEGETKVSKLGKDSVKDVKADDLRQMFLAMTEEVRVIIVKLADRLHNMRTLSHMPPHKQSSIAMETLQVFAPLAKLLGMYQIKSELENLSFMYTNPEDYAKVRRRVSDLYKDHEKELVEANKILKKKIEDDTVNAEVRSACKEPYSIYKAVLKSKGSISEVNQIAQLRIVIKPQQVCYHVLGLVHGIWTPIPRAMKDYIATPKPNGYQSLHTTVI-PSMFRLEVQIRTEEMNLIAERGIAAHYSGRVGRSSGKANIALRIGWLNAIREWQEEVGNSREFVETITRDLLGSRVFVFTPRGEIKNLPKGATVIDYAYMIHTEIGNKMVAAKVNGNLVSPMHVLANAEVVEIITYNAFQRHKQWLQHAKTHSARHKIMKFLREQATLSAAEITADTLNDFIADESEVEE-PGTRLEKIFRKVGKSCSEDLLMPSNNGSV-VPKVN-------K----HNKHQQSMEAKG-ELL----------SQGNDVAKLIEL---IPMHKEVLPGLESWHS---KVA--SWH-S-EGHSIQWFCVVCIDRRGMMAEVTSALAAVGIAICSCVAEIDRGRMAVMLFHIE---LDNLVKVCSSVDLILGVLGWST
>XP_021279958.1_GCF_002168275.1|Herrania_umbratica|Rsh1
SDDVSRLWEDLKSYLSPKELELVYNALRLAFEAHDGQKRRSGEPFIIHPVEVARILGELELDWESIAAGLLHDTVEDTNVTFERIEEEFGPTVRRIVEGETKVSKLGKDSVKDVKADDLRQMFLAMTEEVRVIIVKLADRLHNMRTLSHMPPHKQSSIAMETLQVFAPLAKLLGMYQIKSELENLSFMYTNPEDYAKVKRRVSDLYKEHEKELVEADKILMKKIENDTLKTEIHAVCKEPYSIYKSVLKAKGSISEVNQIAQLRMIIKPQTICYHVLGLVHGIWTPVPRAMKDYIATPKPNGYQSLHTTVI-PSMFRLEVQIRTEEMDLIAERGIAAHYSGRVGRSSGKANIALRVGWLNAIREWQEEVGNSREFVDTITRDLLGSRIFVFTPRGEIKNLPRGATVIDYAYMIHTDIGNKMVGAKVNGNLVSPMHVLANAEVVEIITYNAFQRHKQWLQHAKTHSARHKIMKFLREQAALSAAEITTDRVNDFIADESELEE-SHSKLQKILRNVDFSS-CEDALMAKNGSI-APKVN-------K----HNKHQQSLKANG-DLL----------SLGNGAANMIPA---IPPHKEVLPGLECWQS---KIA--SWH-N-EGHSIQWFSVVCIDRRGIMAEVTTALAAVGITVCSCVAEIDRGRMAVILFHVE---LEILVNACSRVDLILGVLGWSI
>XP_020271270.1_GCF_001876935.1|Asparagus_officinalis|Rsh2
TFDLDDFLLGAQSRHTIFHEELVVKAFYEAEKAHRGQMRASGDPYLLHCVETAELLAKIGANATVVAAGLLHDTLDDSFMNYDYIFRMFGAGVADLVEGVSKLSQLSKTASKTVEADRLHTMFLAMA-DARAVLIKLADRLHNMMTLEALSLDKQQRFAKETLEIFAPLANRLGIFSWKEKLENLCFKHLYPEQYNDLSSKLVNS--FDEALISSAVEKFEKALKDEGVSYHLSGRHKSLYSIYSKMLKKKLTMDEVHDIHGLRLIVDKKEDCYKALDVVHRLWPQVFGRLKDYIIHPKFNGYQSIHTVVMGENTLPLEVQIRTKEMHLQAEFGFAAHWRYK---------------------------------------------------------------------------------------------------------------------------------------------------------------------------------------------------------------------------------------------------------------------------------------------------------------------------------------------------------------------
>XP_006849701.1_GCF_000471905.2|Amborella_trichopoda|Rsh2
TFSMEEILAGAQARHGIFCDEFIVKAFCEAEKAHRGQMRATGDPYLQHCVETAVLLASIGANRTVVAAGLLHDTLDDTFLDYEYIFQSFGGGVADLVEGVSKLSQLSKTASKTVEADRLHTMFLAMT-DARAVLIKLADRLHNMMTLRPLPFSKQQRFAKETLEIFAPLANRLGISSWKEQLENLCFKYLNPAHHDELSSKLMKS--YREVTIASAVKKLGGALKEEAISYHLSGRHKSLYSIYSKMLKKKLTMDEIHDIHGLRLIVETEEDCFAALRIVHQLWPQVPDKLKDYITHPKFNGYRSLHTVVLGEDMAPLEVQIRTREMHLQAEFGFAAHWRYK---------------------------------------------------------------------------------------------------------------------------------------------------------------------------------------------------------------------------------------------------------------------------------------------------------------------------------------------------------------------
>XP_009409639.1_GCF_000313855.2|Musa_acuminata_subsp._malaccensis|Rsh2
PFDFEELLAGAQSRHKIFTDEFVVKAFYEADKAHKGQMRVSGDPYLQHCVETAVLLAKIGANATVVAAGLLHDTVDDSFMTHDYIRREFGAGIADLVEGVSKLSHLSKTANRTVEADRLQTMFLAMT-DARAVLIKLADRLHNMMTLDALPMVKQQRFAKETLVIFVPLANRLGISSWKEQLENLCFKHLYPEQYKKLSLKLLKS--FDEAMISSAIKTLEKALKDRGISYQLSGRCKSLYGIYSKMLKKNQTMDEIHDKHGLRLIVENEEDCYTALGIVHDLWPEAPGSFKDYIAHPKHNGYRSLHTVVLSQDMCPLEVQIRTKAMHLQAEFGIAARWRYK---------------------------------------------------------------------------------------------------------------------------------------------------------------------------------------------------------------------------------------------------------------------------------------------------------------------------------------------------------------------
>XP_019092571.1_GCF_000633955.1|Camelina_sativa|Rsh2
TFPMEDLLRRAQLRHEIFKDESVIKAFYEAEKAHRGQMRASGDPYLQHCVETAMLLANIGANSTVVVAGLLHDTMDDSFMSYDYILRNFGAGVADLVEGVSKLSQLSKTACKTVEADRLHTMFLAMA-DARAVLIKLADRLHNMKTLYALSPVKQQRFAKETLEIFAPLANRLGISTWKVQLENLCFKHLHPDQHNEMSTMLEDS--FDEAMITSAIEKLEQALKKEGISYHLCGRHKSLYSIYSKMLKKKLTVDEIHDIHGLRLIVDNEGDCYKALGVVHSVWSEVPGKLKDYITDPKFNGYQSLHTVVMDNGTVPLEVQIRTQEMHLQAEFGFAAHWRYK---------------------------------------------------------------------------------------------------------------------------------------------------------------------------------------------------------------------------------------------------------------------------------------------------------------------------------------------------------------------
>XP_010033732.2_GCF_000612305.1|Eucalyptus_grandis|Rsh2
TFNLEELLANAQLRHKIFCDEFVIKAFYEAEKAHRGQVRASGDPYLQHCVETAVSLALIGANSTVVAAGLLHDTLDDTFMSYDYVLRNFGAGVADLIVGVSKLSQLSQTACKTVEADRLHTMFLAMA-DARAVLIKLADRLHNMATLDALPLVKQQRFAKETMEIFVPLANRLGIYSWKEQLENLCFKHLYPDMHAQLSSQLLES--FDEAMIASAIEKLELALKDKAISYHLSGRHKSLHSIYSKMLKKKLTMDEIHDIHGLRLIVENEEDCYEALSIVQSLWPEVPGRSKDYIAHPKLNGYQSLHTVVMGDGMVPLEVQIRTKAMHLQAEFGFAAHWRYK---------------------------------------------------------------------------------------------------------------------------------------------------------------------------------------------------------------------------------------------------------------------------------------------------------------------------------------------------------------------
>XP_022033564.1_GCF_002127325.1|Helianthus_annuus|Rsh2
TFVMDDLLLNAQMKHKIFNDSLVIKAFYEAEKAHRGQMRASGDPYLQHCVETAVLLATIGANATVVAAGILHDTLDDSFISYDYILQTFGSGVADLVEGVSKLSHLSKTANRTMEADRLHTMFLAMA-DARAVLIKLADRLHNMMTLEALPMSKKQRFAKETMEIFAPLANRLGIISWKEQLENLCFKYLNPEQHNDLSSKVFKS--FDEAMVTSAAKKLELSLQDESISYHLYGRHKSLYSIHCKMLKKNLSMDEIHDIHGLRLIVENEEDCYKALQIVHRLWPEVPGKFKDYIKKPKCNGYQSLHTVVMGEGSVPLEVQIRTLSMHSQAEFGFAAHWRYK---------------------------------------------------------------------------------------------------------------------------------------------------------------------------------------------------------------------------------------------------------------------------------------------------------------------------------------------------------------------
>XP_004956944.1_GCF_000263155.2|Setaria_italica|Rsh2
AFELDELLASAQDRHRIFHEEVVVKAFLEAEKAHRGQTRASGDPYLQHCVETAVLLAKIGANAAVVSAGLLHDTIDDSFIDYDHIFHMFGAGVADLVEGVSKLSHLSKTASRTVEADRLHTMLLAMA-DARAVLIKLADRLHNMETLEALPLTKQQRFAKETKEIFVPLANRLGIASWKDQLENLCFKYLNPEEHKELSSKLTES--FDEELITSAVDKLDKGLRDAAVSYHLSGRHKSLYSIHSKMLKKNLTMEEIHDIHGLRLVVEKEEDCYRALSVVHKLWPQVTGRFKDYISRPKLNGYRSLHTVVMSDGVHPFEVQIRTKEMHLQAEYGFAAHWRYK---------------------------------------------------------------------------------------------------------------------------------------------------------------------------------------------------------------------------------------------------------------------------------------------------------------------------------------------------------------------
>XP_017621466.1_GCF_000612285.1|Gossypium_arboreum|Rsh2
PFTMEELLLGAQMRHKIFREDLVVKAFYEAEKAHRGQMRASGDPYLQHCVETAVLLASIGANSDVVAAGLLHDTVDDSCLSYEYICRTFGAAVADLVEGVSKLSQLSKTASRTAEADRMHTMFLAMA-DARAVLIKLADRLHNMMTLDALPLLKQQRFAKETLEIFAPLANRLGISNWKEQLENLCFKHLDPDQHKELSSRVVDS--FDEALITSAIEKLERVLRDEEIPYHISGRHKSLYSIYSKMLKKKLTMDEIHDICGLRVIVENVDDCYKALRVVHQLWSEVPGKLKDYVTRPKFNGYQSLHTVVMGDGRVPLEVQIRTKEMHLQAEFGFAAHWRYK---------------------------------------------------------------------------------------------------------------------------------------------------------------------------------------------------------------------------------------------------------------------------------------------------------------------------------------------------------------------
>XP_021828444.1_GCF_002207925.1|Prunus_avium|Rsh2
TFNMEELLLGAQLRHKIFYEDFIIKAFCEAEKAHRGQMRASGDPYLQHCVETAVLLALIGANSTVVAAGLLHDTLDDSFLCYDNLFGKFGAGVADLVEGVSKLSHLSKTASKTVEADRLHTMFLAMA-DARAVLIKLADRLHNMVTLDALPLAKQQRFAKETLEIFVPLANRLGISSWKLQLENLCFKHLNPDQHKELSSKLLDS--FDDAMITSATERLERTLKDKAISYHLCGRHKSLYSIYCKMLKKKLNMDEIHDIHGLRLIVDNEEDCYEALKVVHQLWSEVPGKFKDYITQPKFNGYQSLHTVVMGEGMIPLEVQIRTKEMHLQAEFGFAAHWRYK---------------------------------------------------------------------------------------------------------------------------------------------------------------------------------------------------------------------------------------------------------------------------------------------------------------------------------------------------------------------
>XP_001778487.1_GCF_000002425.3|Physcomitrella_patens|Rsh2
-----ELLRSAQARYKAFYDPIVVKAFRMAEEAHKGQFRRNGDMFLAHCVETALILAATGVGNIVVAAGLLHDAIDDSNLSLELLRCSLGENVASLVIGVSKLSEFSQTVCDTLEADRLRTMILAMV-DVRVVLIKIADRLHNLRTLEALPSHKQIGIAKETLEIFAPLANRLGIWSWKAEMEDLCFKCLKPVDHENLSIRLSER--CREGLVMSSIRDLDEALRVGGVQFDLCGRPKNLYSVYKKMMKKKRSPDEILDVRGLRLIVTDEESCYQALEVVHQLWRCIPGKTKDYIVDSKPNGYKSLHTVVIGSDGYPLEVQIRTMKMHHQAEYGLAAHWRYK---------------------------------------------------------------------------------------------------------------------------------------------------------------------------------------------------------------------------------------------------------------------------------------------------------------------------------------------------------------------
>XP_008463994.1_GCF_000313045.1|Cucumis_melo|Rsh2
TFNMEDLLLSAQSKHRIFCDEFVVKAFFEAEKAHRGQMRASGDPYLEHCVETAVMLALVGANSTVVAAGLLHDTIDDSFVTHDYILGTFGAEVADLVEGVSKLSHLSKTAERMVEADRLHTMFLAMA-DARAVLVKLADRLHNMMTLDALPPIKRQRFAKETMEIFVPLANRLGIYTWKEQLENMCFKHLNLEQHEDLSSKLLGL--YDEAIILSATQKLERALKDKGTSYHVTGRHKSVYSIHRKMLKKNLTVNEIHDIHGLRLIVENEEDCYEALRIVHQLWPNIPGKLKDYISKPKLNGYQSIHTVVRGEGDVPLEVQIRTKEMHLQAEFGFAAHWRYK---------------------------------------------------------------------------------------------------------------------------------------------------------------------------------------------------------------------------------------------------------------------------------------------------------------------------------------------------------------------
>XP_021628507.1_GCF_001659605.1|Manihot_esculenta|Rsh2
TFNMEELLLGAQMRHKVFFDDFVIKAFYEAEKAHRGQMRASGDPYLQHCVETAVLLATIGANSTVVAAGLLHDTLDDAFLSYDYILRTFGAGVADLVEGVSKLSHLSKTASKTVEADRLHTMFLAMA-DARAVLIKLADRLHNMMTLDALPLIKQQRFAKETLEIFAPLANRLGIFSWKEQLENLCFKHLNPEQHRDLSSRLVLS--FDEAMITSAIEKLEQALKDEGISYHLSGRHKSLYSIYCKMLKKKLNMDEIHDIHGLRLILENEEDCYRALGVVHQLWAELPGKFKDYINHPKFNGYQSLHTVVRPEGMVPLEVQIRTKQMHLQAEFGFAAHWRYK---------------------------------------------------------------------------------------------------------------------------------------------------------------------------------------------------------------------------------------------------------------------------------------------------------------------------------------------------------------------
>XP_010932410.1_GCF_000442705.1|Elaeis_guineensis|Rsh2
DFNLEELLAGAQSRHKTFYEEFVVKAFYEAEKAHRGQMRATGDPYLQHCVETAVLLAKIGANATVVAAGLLHDTYDDSFVDYDCIFQIFGAGVADLVEGVSKLSQLSQTASKTVEADRLHTMFLAMA-DARAVLIKLADRLHNMMTLEALPKVKQHRFAKETLEIFVPLANRLGISSWKEQLENLCFKHLYPEQHKELSSKLVKS--FNEANISSAITKLEKALEDEGVSYHLSGRHKGLYSIYSKMLKKKLTMDEIHDIHGLRLIVENEEDCYIALNVVHRLWPEVLGRFKDYIAHPKFNGYRSLHTVVLSEDMLALEVQIRTKEMHLQAEYGIAAHWRYK---------------------------------------------------------------------------------------------------------------------------------------------------------------------------------------------------------------------------------------------------------------------------------------------------------------------------------------------------------------------
>XP_015939298.1_GCF_000817695.2|Arachis_duranensis|Rsh2
TFNLEKLLLGAQLRHKIFCEEFVIKAFCEAEKAHRGQVRASGDPYLQHCLETAVLLALIGANSTVVAAGLLHDTLDDAFLTYDYIFGTFGAGVADLVEGVSKLSHLSKTACKSVEADRLHTMFLAMA-DARAVLIKLADRLHNMMTLDALPVAKQQRFAKETLEIFAPLANRLGISSWKEQLENLCFKHLNPDQHDELSSKLVDS--YDEARITSAIEKLEQALKDEGISYHVSGRHKSLYSIYCKMLKKKLTIDDIHDIYGLRLIVDKEEDCYKALTIVHQLWSEVPGKLKDYICRPKFNGYQSLHTVVMGEGKVPLEVQIRTKDMHLQAEFGFAAHWRYK---------------------------------------------------------------------------------------------------------------------------------------------------------------------------------------------------------------------------------------------------------------------------------------------------------------------------------------------------------------------
>XP_021805389.1_GCF_002207925.1|Prunus_avium|Rsh3
-----------------MIQRQVQKAIAFAKKAHHGQLRRTGDPYLVHCIHTGRILAMLVPSSETVVAGILHDVVDDTCESFPHIEEEFGDDVARLVAGVSRLSYINQGRLGHEEANNLRVMLLGMVDDPRVVLIKLADRLHNMRTIYALPLTKAQAVAKETLVIWCSLASRLGLWAMKAELEDLCFAVLQPQMFKKMRADLALMWSSKVGIALASLVICEEALEQEGMEVTLSSRLKSLYSIYTKMKRKDVSINKVYDARALRVVVGDKQCCYNLLDIVHKHWTPIDGEFDDYIINPKPSGYQSLHTAVQGPDRSPLEVQIRTQRMHEYAEHGLAAHWLYK---------------------------------------------------------------------------------------------------------------------------------------------------------------------------------------------------------------------------------------------------------------------------------------------------------------------------------------------------------------------
>XP_020997992.1_GCF_000817695.2|Arachis_duranensis|Rsh3
RS---TVVDGVETGYPIFNDTKVQKAIAFARRAHRGQFRKTGDPYLTHCIHTGRILAALVPSSDTVVAGILHDVVDDTCQSLQDIEAEFGDDVVKLVAGVSRLSYINQGVLGQEEASNLRVMLLGMVDDPRVVLIKLADRLHNMRTIYALPLHKAQAVAEETLIIWCSLASRLGLWALKAELEDLCFAILQPQTFQKMRADLASMSTNKIGLALASLVICEEALEREGMEVTLSSRLKSLYSLYSKMKRKDISIDKVYDARALRVVVGDKQCCYNLLDIVHRLWTPIDGEFDDYIINPKPSGYQSLHTAVQGPDNSALEVQIRTQRMHEYAEHGLAAHWLYK---------------------------------------------------------------------------------------------------------------------------------------------------------------------------------------------------------------------------------------------------------------------------------------------------------------------------------------------------------------------
>XP_016564160.1_GCF_000710875.1|Capsicum_annuum|Rsh3
----------------SMMIRQVQKAIAFARKAHHGQLRRTGEPYLTHCIHTGKIVAVLVPSTDTVVAGILHDVVDDTGESLDTIEREFDTDVANLVAGVSRLSFINQAALSHDEANNLRVMLLGMVDDPRVVLIKLADRLHNMRTIYALPPAKAQAVAQETLAIWCSLASRLGLWALKAELEDLCFAVLQPQIFLRMRADLASMWSNRTAFALGTLVVCEEALEREGMEVTLSGRLKSLFSIYSKMKRKEIGINKVYDARALRVIVGDKQCCYNLLNIVHRLWSPIDGEFDDYIVNPKPSGYQSLHTAVQGPDNSPLEIQIRTQRMHECAEHGLAAHWLYK---------------------------------------------------------------------------------------------------------------------------------------------------------------------------------------------------------------------------------------------------------------------------------------------------------------------------------------------------------------------
>XP_021684288.1_GCF_001654055.1|Hevea_brasiliensis|Rsh3
STKVDSFIDGVDTGYPIFSDSKVQKAITFAKKAHHGQFRKTGDPYLTHCIHTGRILAMLVPSTDTVVAGILHDVVDDTYQSLNSIEEEFGEDVAKLVAGVSRLSYINQSTLGQEEANNLRVMLLGMVDDPRVVLIKLADRLHNMRTIYALPPLKAQAVAQETLLIWCSLASRLGLWALKAELEDLCFAVLQPQLFRKMRADLASMWSSRAGIALASLIACEEALEREGMEVTLSSRLKSLFSIYSKMKRKDVGIDKVYDARALRVVVGDKQCCYSLLDILHRLWTPIDGEFDDYIVNPKPSGYQSLHTAVKGPDCAPLEVQIRTQKMHEYAEHGLAAHWLYK---------------------------------------------------------------------------------------------------------------------------------------------------------------------------------------------------------------------------------------------------------------------------------------------------------------------------------------------------------------------
>XP_017242429.1_GCF_001625215.1|Daucus_carota_subsp._sativus|Rsh3
STKIDSLIDGVDTEYPIFSDSKVQKAIAFARKAHQGQFRKTGDPYLTHCIHTAKILAVLVPSTDTVIAGILHDVVDDTCESLDSIVKEFDEDIAKLVAGVSKLSYINQEALRPEEANNLRVMLLGMVDDPRVVLIKLADRLHNMRTIYALPSAKAQAVAQETLVIWCSLASRLGLWALKAELEDLCFAVLQPEVFRQMRANLASMWSKREGIALSSMVLCEEALEREGMEVTLSSRLKSLYSIYSKMQRKDVGIQEIYDARALRVIVGDNQGCYNLLNIVHRLWIPINGELDDYIVNPKPSGYQSLHTAVQGPDSSPLEVQIRTQRMHEYAEHGVAAHWLYK---------------------------------------------------------------------------------------------------------------------------------------------------------------------------------------------------------------------------------------------------------------------------------------------------------------------------------------------------------------------
>XP_022006755.1_GCF_002127325.1|Helianthus_annuus|Rsh3
----------------LMTQRQVHKAIGFARNAHRGQLRKTGDPYITHCINTAKILAVLVPSTDTVISGILHDVVDDTCESLHTIETEFGEDIAKLVAGVSRLSYINQATLGYEEANNLRVMLLGMVDDPRVVLIKLADRLHNMRTIYALPSAKAKAVAQETLVVWCSLASRLGLWALKAELEDLCFAVLQPQIFRQMRSDLASMWTSRVGIALASLVVCEEELEREGMEVTLSSRLKSLYSIYSKMNRKDVSIDKVYDARALRVIVGDKRCCYSLLNIIHRLWTPIDGEFDDYIVNPKPSGYQSLHTAVHGPENSPMEVQIRTQSMHEYAEHGVAAHWLYK---------------------------------------------------------------------------------------------------------------------------------------------------------------------------------------------------------------------------------------------------------------------------------------------------------------------------------------------------------------------
>XP_008462918.1_GCF_000313045.1|Cucumis_melo|Rsh3
STKVDSLVDGVDTGYLIFEDTKVQKAIEFAKKAHHGQMRKTGDPYLTHCIHTGKILAALVPPTDTVVAGILHDIVDDTCQNLHSIEEEFGDEVAKLVAGVSRLSYINQGSLGHEEANKLRVMLLGMVDDPRVVLIKLADRLHNMRTIYALPLPKAQAVAQETLVIWCSLASRLGLWALKAELEDLCFAVLQPQMFLKLRTELASMSMSRARNALAALVVCEEALEQEGMEVTLSSRLKSLYSIYSKMKRKDVSIDKVYDARALRVVVGDKQCCYSLLATVHKLWPPIDGEFDDYIVNPKPSGYQSLHTAVLGPDNSPLEVQIRTQRMHEYAEHGLAAHWLYK---------------------------------------------------------------------------------------------------------------------------------------------------------------------------------------------------------------------------------------------------------------------------------------------------------------------------------------------------------------------
>XP_008798006.1_GCF_000413155.1|Phoenix_dactylifera|Rsh3
STKVDILLEGVDTGYPIFNDEKVRKAIAFATKAHVGQSRKTGEPYVTHCIHTGKILAALVPTSDTVVAGILHDVIDDTFENLTSIEKEFGDDVAHLVAGVSKLSYINQSTLSSEEASNLRVMLLGMVDDPRVVLIKLADRLHNMRTIYALSLPKAQAVAQETLAVWCSLASRLGVWALKAELEDLCFAVLQPETFRKLRSELASMWDNNVAIALASLAVCEEALEREGMEVTLSSRLKSLYSIYCKMKRKDVGIRQVYDARALRVIVGDKKCCYSLLDIVHRLWTPIDGEFDDYIVNPKPSGYQSLHTAVHGPDSSPLEVQIRTQRMHEHAEFGLAAHWLYK---------------------------------------------------------------------------------------------------------------------------------------------------------------------------------------------------------------------------------------------------------------------------------------------------------------------------------------------------------------------
>XP_020697374.1_GCF_001605985.1|Dendrobium_catenatum|Rsh3
STKVDSLIDGVDTGYPIFKDAEVQKAVSFARIAHYGQFRKTGEPYVTHCIHTGRILAALVPATNTVVAGILHDVIDDTIANLSSIENEFGEDVARLVAGVSKLSYINQSTFTPEEANNLRVMLLGMVDDPRVVLIKLADRLHNMRTIFALSMPKAQAVAQETLAVWCSLASRLGLWALKAEMEDLCFAVLQPHMFRKMRAELAYMWNNRAAIALESLTYCEEALEREGMEVDLSSRLKSLYSIYCKMKRKDVDIRQVYDARALRVIVGDRKCCYSLLDIVHRLWTPIDGEFDDYVVNPKPTGYQSLHTAVLGPDSSPIEVQIRTQRMHKYAESGHAAHWLYK---------------------------------------------------------------------------------------------------------------------------------------------------------------------------------------------------------------------------------------------------------------------------------------------------------------------------------------------------------------------
>XP_010243107.1_GCF_000365185.1|Nelumbo_nucifera|Rsh3
STKVDSHIDGVDTGYPIFYDAKVQKAIAFARKAHHGQLRKTGDPYLTHCIHTGRILAALVPSSDTVVAGILHDVIDDTCESLHSIEEEFGDDVAKVVAGVSRLSYINQGNFGPEEVNNLRVMLLGMVDDPRVVLIKLADRLHNMRTIYALSSPKAQAVAQETLAVWCSLASRLGVWALKAELEDLCFAVIQPKTFRRMRAELASMWNKKAGIALASLVVCEEALEREGMEVTLSSRLKSLYSMYCKMKRKNVGIRQVYDARALRVVVGDNKCCYSLLNIVHRLWTPIDGEFDDYIVNPKHSGYQSLHTAVQGPDNAPLEIQIRTQRMHECAEYGLAAHWLYK---------------------------------------------------------------------------------------------------------------------------------------------------------------------------------------------------------------------------------------------------------------------------------------------------------------------------------------------------------------------
>XP_006443171.1_GCF_000493195.1|Citrus_clementina|Rsh3
---------------------------------------------------------MLIPSSDTVVAGILHDVVDDACESLGSIEEEFGDEVAKLVAGVSRLSYINQGTLGHEEANDLRVMLLGMVDDPRVVLIKLADRLHNMRTIYALPPAKARAVAQETLLIWCSLASRLGLWALKAELEDLCFAVLQPQIFRKMRADLASMWSNRVGIALTSLVACEEALEKEGMEVTLSSRLKSLYSIFSKMRRKDVGIHKVYDARALRVVVGDKQCCYSLLDIVHRLWIPIDGEFDDYIVNPKPSGYQSLHTAVQGPDGSALEVQIRTQKMHEYAEHGLAAHWLYK---------------------------------------------------------------------------------------------------------------------------------------------------------------------------------------------------------------------------------------------------------------------------------------------------------------------------------------------------------------------
>XP_020156103.1_GCF_001957025.1|Aegilops_tauschii_subsp._tauschii|Rsh3
STKVDTLVEGVETGYQIFEDPKVQKAIAFASTAHIGQFRRTGDPYVTHCIHTGKILAALVPSTNTVVAGILHDVIDDTAENLKSVAEQFGDDVASLVSGVSKLSYINQSTLTSEEANNLRAMLLGMVDDPRVVLIKLADRLHNMRTIYALPIPKAEAVAQETLAVWCSLASRLGVWALKAELEDLCFAVLQPQVFMKIRSELTSMWNSKDAIALTSLAACEEELQQEGMEVRLSSRLKSLYSIYCKMKRKRVGIRQVYDARALRVIVGDKRSCYSILDIVHRLWTPIDGEFDDYIINPKGSGYQSLHTAVQASDSSPLEVQIRTQRMHEYAEYGLAAHWLYK---------------------------------------------------------------------------------------------------------------------------------------------------------------------------------------------------------------------------------------------------------------------------------------------------------------------------------------------------------------------
>XP_005643749.1_GCF_000258705.1|Coccomyxa_subellipsoidea_C-169|Rsh3
-----MLM----AHLSQAGNTLVWYSIAYAWERHAQQKRLTGDPYIMHCVETAAIVECLHADEAAVLAALLHDVVDDTRVSLEEVRAEFGPRIARIVGQVAQLSTTTQEELTREEDADLRNMILAMVDEPLVLVVKLADRLHNMRTVFALRPDRQRAVALETMQVWCSLAERLGMYSLKSELEDLCFAVMHPREYRALRSELDTIWGGREDVLDKCAHRLLYELKMEGLDVHVEGRIKSLYSMYRKMIRKSVSLREVFDALALRVVVDDQEACYEIQPAVHRLWRPIRGELDDYIFNPKASGYQSLHSAVIGPAGVPMEVQIRTSSMHEIAEYGAAAHWAYK---------------------------------------------------------------------------------------------------------------------------------------------------------------------------------------------------------------------------------------------------------------------------------------------------------------------------------------------------------------------
>XP_010662124.1_GCF_000003745.3|Vitis_vinifera|Rsh3
-----------------MMQRQVQKAIAFARKAHHGQLRKTGDPYLTHCIHTGRILAVLVPSSDTVVAGILHDVVDDTCESLHSVEEEFGDDVAKLVAGVSRLSYINQGILGHEEANNLRVMLLGMVDDPRVVLIKLADRLHNMRTIYALPLPKAQAVAQETLLIWCSLASRLGLWALKAELEDLCFAVLQPQTFLQMRADLASMWSNRSGLALASLVLCEEALEREGMEVTLSSRLKSLYSIYSKMKRKDVGINKIYDARALRVVVGDKQCCYNLLSIIHRLWTPIDGEFDDYIVNPKPSGYQSLHTAVQGPDNSPLEVQIRTQRMHEYAEHGLAAHWLYK---------------------------------------------------------------------------------------------------------------------------------------------------------------------------------------------------------------------------------------------------------------------------------------------------------------------------------------------------------------------
>XP_021846296.1_GCF_002007265.1|Spinacia_oleracea|Rsh3
STKVDPLVEGVDTGYPIFNNSKVQKAISFASKAHHGQLRKSGEPYLAHCLHTGRTLAILVPSSNTVVAGILHDVIDDTSETRVSIRENFGNDVAQLVAGVSRLSYINQSNLSHEEANNLRLMLLGMVDDPRVVLIKLADRLHNMRTIYALPLSKARAVAEETLVVWCSLASRLGLWALKAELEDLCFAVLQPQMFRQMRAELASMWSRRTGIALASLAMCEEALEREGMEVTISSRLKSLYSMYSKMKRKDIDINEVYDARALRVIIGDNICCYNVLDIIHRLWSPIGGEFDDYIVNPKPSGYQSLHTAVQGPDNSPLEVQIRTQRMHEYAEHGLAAHWLYK---------------------------------------------------------------------------------------------------------------------------------------------------------------------------------------------------------------------------------------------------------------------------------------------------------------------------------------------------------------------
>NP_001140933.1_GCF_000005005.2|Zea_mays|Rsh4
VCAFNELTERMGDLATSSSSSLLFRVLKLALPARDV----EGGRALARALAVAATLADLQMDAEVISAGILREALDAGAVRMRDVKTQIGISTAHLLHDSLRIKHAPSDVLDDEGASTLRRFILSY-YDIRAVILELGMKLDMMRHLDYLPKYLQQIKSLEVMKIYAPLAHAVGAGNLSLELEDLSFRYLFPHSYDHVDQWLRSQEGDCKAIINLYKEQLLQALQADRIDISIQGRYKSRFSTMKKLVKDGRKPEEVKDILGLRVILEGPRACHRTHEIIQAMWKEIPGRTKDYITHPKRNGYQSLHVAIVGKVRPLMEVQIRTKEMHRFAVGGEASHSLYK---------------------------------------------------------------------------------------------------------------------------------------------------------------------------------------------------------------------------------------------------------------------------------------------------------------------------------------------------------------------
>XP_020684135.1_GCF_001605985.1|Dendrobium_catenatum|Rsh4
VGAFNDLTGRMGEISTTFSSQLLFKSLKLTIPLNSLPHSSDGRPPLSRALSIACLLADLHMDAEVISAGLLREAVEAGVLTMLEVKSQISSSTGHLLHENLRMKYAPSDVLDDESASALRKFCLAY-YDIRAVILELVIKLDTMRNIDHLLQHQQQTLSLEVMKIYAPLAHAVGAVAISLELEDIAFQYLFPYSYNYIDAWLRSHETENMSHIKVCKDELIQVLNRDELDISIKSRYKSRFSTMKKLLRDGRRPEEVNDLLGLRIILNGLRACYRTSEVIRSMWKEITDRTKDYITNPKANGYRSLHLVVVGMVRALMEIQIRTKEMDLMADAGAAAHSLYK---------------------------------------------------------------------------------------------------------------------------------------------------------------------------------------------------------------------------------------------------------------------------------------------------------------------------------------------------------------------
>XP_002519327.2_GCF_000151685.1|Ricinus_communis|Rsh4
VGAFNELTERMN-VLSTSSSRLLFKSLKLSIPIHHLPLLPDGRSPLSKALSVALLLAHLQMDAEVISASILIQVFEAGAISIREVRERISTATAHLLNESLRVKSIPSEVLDDEGAAALRKFCLTY-YDIRAVILDLALKLDMMRHLDYLPRYQQQMLSLQVMKIHAPLAHAVGINYLSLELEDLSFRYLFPYSYLYVDTWLRSHQTGTKSLIDIYVEELHQSLQADDMNISVKGRYKSRFSTMKKLLKDGRKPEEVNDVLGLRVILKGEKACYRTCEIIRSLWKEMPHRTKDYIAQPKANGYRSLHMAVIGKNRPPMEIQIRTMEMDMLAVDGTASHSLYK---------------------------------------------------------------------------------------------------------------------------------------------------------------------------------------------------------------------------------------------------------------------------------------------------------------------------------------------------------------------
>XP_018486747.1_GCF_000801105.1|Raphanus_sativus|Rsh4
VGAFNEVTERMNVWLSTSSSRLLFKALKLSIPIQSLPLASDGRSPLSKALSLSILLADLQMDAEVISASILSEVVEANAITIHEVRDQIGTGTAHLLHEIFRVKNIPFDVLDDETAASLRKFYLTY-YDIRAVLTDLVSKLDEMRHLDHLPKYRQQILSLQVLKIYSPLAHAVGANQLSLELEDVSFRYLFPCSYLYLDSWLRGHENG--SLIDVYKEQLHRSLKGDGMDVYVKGRYKSRYSMMKKLLRDGRKPEEVNDVLGLRVILMGEKACYRTSEIVRSLWKEIPHRTKDYIAKPKANGYRSLHMAVVDQTRPLMEIQIRTVDMDGSANAGTASHSLYK---------------------------------------------------------------------------------------------------------------------------------------------------------------------------------------------------------------------------------------------------------------------------------------------------------------------------------------------------------------------
>XP_010943859.1_GCF_000442705.1|Elaeis_guineensis|Rsh4
VGAFNELTERMGALSTSSSSRLLFKSLKLSIPLQALPFAPGGRPPLSRALSVAFLLADLQMDAEVISAGILREALEAGALTIHEVKSQIGASTAHLLHESLRIRHVPSDILDDENASLLRKYCLSY-YDIRAVILEVALKLDTMRHLDFLPRYQQLIMSLEVMKIYAPLAHAVGAGALSLELEDLSFRYLFPHSYVYVDTWLRSYEAECKHLIDVYKEQLLQALKADEIGISIQGRYKSRFSTMKKLLKNGSKPEEVNDLLGLRVVLNGHRACYRTHEVIRTLWKEIPNRTKDYIARPKPNGYRSLHVAVLGKVRPMMEIQIRTMEMDSLAVGGAASHSLYK---------------------------------------------------------------------------------------------------------------------------------------------------------------------------------------------------------------------------------------------------------------------------------------------------------------------------------------------------------------------
>XP_018681433.1_GCF_000313855.2|Musa_acuminata_subsp._malaccensis|Rsh4
VGAFNELTGRMGVLSTTSSSRLLFKTLKLSIPLQALPLAPDGRPPLSRALSVACLLADLQMDAEVISAGMLREALEAGAITLHEVKSEISVSTAHLLHESMRMMHVPSEILDDESASALRRYCLTY-YDIRALSLELAVKLDMMRHLDYLPRYRQQIKSLEVLKIYAPLAHAVGTGSLSLELEDLSFQYLFPYSYLYIDTWLRSYETEIRPLLEVYKEQLLQVLKADMMSISIRGRYKSRFSTMKKLLRDGRKPEEVNDLLGLRVILNGERACYRTHEIIQTLWKEVPSRTKDYIARPKKNGYRSLHVAVVGRVRPLMEIQIRTKEMDSLASGGAASHSLYK---------------------------------------------------------------------------------------------------------------------------------------------------------------------------------------------------------------------------------------------------------------------------------------------------------------------------------------------------------------------
>XP_020226169.1_GCF_000340665.1|Cajanus_cajan|Rsh4
VGAFNELTERMN-VLSTSSSRLLFKCLKLSIPIQTSPLAPDGRSPLSKALSVAMLLADLQMDAEVISAGILREVLVAGELSIHEIRTQMGVATAHLLHESLRVNNIPSDIVDDDNAAAFRKFCLTY-YDIRALILDLTLKLDMMRHLDYLPRYQQQMISLQVMKIHAPLAHAVGTTYLSLELEDLSFQYLFPYSYLYVDAWLRSHQTGGISLIDIYREELLQTLKADKLDVSIKGRYKSRYSTMKKLLKDGRKAEDVYDVLGMRVILNGERACYRTHQIIQSMWKEIPNRTKDYIARPKANGYRSLHMAVVGKTRPLMEIQIRTTEMDRLAVGGTAAHSLYK---------------------------------------------------------------------------------------------------------------------------------------------------------------------------------------------------------------------------------------------------------------------------------------------------------------------------------------------------------------------
>XP_001774041.1_GCF_000002425.3|Physcomitrella_patens|Rsh4
VGAWDGLAGRLPDFASSAGSTLLLAALRLTVSTRHTSPTEDGRKPLSRALSVAFILADLRMDAEVIAAGLLREVVEAGYLNIAGVERVLGKEVAILLEDCARVKYMPSDTLDDASVKAIRQYCLAF-HDVRAIVVEVAARLDTLRHIQVLPRYRQQMLSLETMQIYAPLAHAMGTGKVSHELEDLGFRVLFPDSYTYIGSWLKLHFADGQKVVQQCQNDLQKALEEDSLSVKISGRCKSKYSTMKKLLRDGRPPEEVFDVLGLRVVLTGARACYKALEIATTLWEEVPGRLKDYIAKPKKNGYESLHLAVLGNWSTLMEVQIRTEEMNEMAEGGLASHSLYK---------------------------------------------------------------------------------------------------------------------------------------------------------------------------------------------------------------------------------------------------------------------------------------------------------------------------------------------------------------------
>XP_017649451.1_GCF_000612285.1|Gossypium_arboreum|Rsh4
VGAFNQLTQEIN-VLSSSSSRLLFKSLKLSIPIQALPHAPDGRRLLSKALSLALLLAHLQMDAEVISAGLLIQVVEAGAISIYQVRDRIGIGTAHLLHESLRLKNIPSDVLDDDSAAALRKFCLTY-YDIRALILDLAVKLDTMRHLDYLPRYQQQMLSLEVLKIYSPLAHAVGTNYLSLELEDLSFRYLFPYSYLYVDTWLRSHETGNKSLIDIYKEELLQALKADDMGISVKGRYKSWYSTMKKLLRDGRKPEEVNDVLGLRVILNGERACYRTHEIVQSLWKEMPHRTKDYIARPKANGYKSLHMAVVGTPRPLMEIQIRTTEMDMLATGGTAAHSLYK---------------------------------------------------------------------------------------------------------------------------------------------------------------------------------------------------------------------------------------------------------------------------------------------------------------------------------------------------------------------
>XP_019195970.1_GCF_001879475.1|Ipomoea_nil|Rsh4
VGAFNHLTHRMNAALSTSSSHLLFKTLKLSIPLQSLPLSPDGRSPLSKALSLALILADLQMDAEVISTGILRQVLEAGAISIYEVKGRIGTTTAHLLHESLRVNNISSQFLDNDNSTALRKFCLTY-YDVRALILDLALKLDTMRHLGYLPRYKQQMLSLEVMKIHAPLAHAIGMNLLSVELEDLSFQYLFPYSYLYLDAWLRSHETGSKPLIDVYKEQLLNSLTSDEMNISVEGRYKSRYSAMKKLLRDGRKLEEVNDILGLRVILSGVKACYRTREIVQSLWQEIPSRSKDYIAKPKANGYKSLHMAVIGHNRPLMEIQIRTSYMDMLAAGGTASHALYK---------------------------------------------------------------------------------------------------------------------------------------------------------------------------------------------------------------------------------------------------------------------------------------------------------------------------------------------------------------------
>XP_002977041.1_GCF_000143415.3|Selaginella_moellendorffii|Rsh4
LSAWDTLSERLSEILQCNGSQLLLSTLKVALPAQLAPYSKDGRFQLSRALAIAYTLADLHMDAEVIASGILRVAMETEVLSLTDVQRELGAGAFHLLDDSLRVNQLACDNLDDENANMLRDFSLAY-HDIRAMVVELASRLNEMRHVDCLPRLRQQMAALENMQLYAPLAHALGLGTLSQELEDMAFRILFPDSYQCVEDWLQSHWGDGEAIIAESIKQLKAALEADGMSVKVTGRRKSRFSTMKKLLRDGRGPDQVYDILGLRVILFGIAACYRAQKIVTNMWKEVPGRMKDYIAKPKLNGYSSLHLAVLGPWSLPMELQIRTSAMHAHAVAGGSSHALYK---------------------------------------------------------------------------------------------------------------------------------------------------------------------------------------------------------------------------------------------------------------------------------------------------------------------------------------------------------------------
>XP_021821904.1_GCF_002207925.1|Prunus_avium|Rsh4
VGAFNELTERMG-MLSSSGSQLLFKALKLSIPLHALPLTPDGRSSLSRALSISLLLADLQMDAEVISAGILRPVLEAGAVSILDVRNQIGTGTAHLLHESLRVMKVPSDVLDDGSAAALRKFCLTY-YDMRAVILDLVLRLDMMRHLGYLPRYQQQSISLEVMKIHAPLAHAVGTNWLSLELEDLSFQYLFPHSYLYVDTWLKSHESGSKPLVDVYKEQLLQSLRVDGMDVSVDGRYKSRFSTMKKLLKDGRKPEQVHDVLGLRVILEGESACYRTREVVQSLWKEMPRRTKDYIARPKANGYRSLHMAVVGKSRPLMEIQIRTKEMDMLADAGTASHSLYK---------------------------------------------------------------------------------------------------------------------------------------------------------------------------------------------------------------------------------------------------------------------------------------------------------------------------------------------------------------------
>XP_021978506.1_GCF_002127325.1|Helianthus_annuus|Rsh4
VGTFNELTERM---KSNNHDLLLFKTLKLCLPIQSLPLAPDGRSPLSRALSVALLLADLQMDAQVISAGILREVVEGCGISMFQVKDRIGITTAHLLHESFRLNTLASETFDDETASALRKFCLTY-YDVRALILHLAVKLDMMRHLDYLPRYQQQMLSLEVLKIHAPLAHAVGTNSLSLELEDLSFQYLFPYSYLYLNTWLRSHDT---GIIHELEEQLLHLLRSDEMEISVEGRFKSHYSTMKKLLRDGRKPEEVNDILGLRVILKSEKACYRARAVIQSLWKEVPSRSKDYISRPKANGYKSLHMAVVG--RPLVEIQIRTAEMNLLASDGAASHAFYK---------------------------------------------------------------------------------------------------------------------------------------------------------------------------------------------------------------------------------------------------------------------------------------------------------------------------------------------------------------------
>XP_006419231.1_GCF_000493195.1|Citrus_clementina|Rsh4
VGAFNELTERMN-VLSSSSSRLLFKALKLSIPMQSLPLSPDSRSPLTKALSVALLLADLQMDAEVISAGLLRQVVESGGVSIQQVRDRIGIGTAHLLHESLRVKNVNLQVLDDETAAALRKFCLTY-YDIRALILDLAIRLDMMRHLDYLPRYQQLMISLEVMKIHAPLAHAVATNYLSFELEDLSFRYLFPFSYLFVDTWLRSHETGSKPLIDIYKEQLLQCLKTDDLDVSVQGRYKSRYSTMKKLLKDGRIPEEVNDVLGLRVIIKGERACYRTREIIQSLWKEMPHRTKDYIARPKANGYRSLHMAVVGKTRPLMEIQIRTEEMDMLAVNGTASHAFYK---------------------------------------------------------------------------------------------------------------------------------------------------------------------------------------------------------------------------------------------------------------------------------------------------------------------------------------------------------------------
>XP_022138104.1_GCF_001995035.1|Momordica_charantia|Rsh4
VGAFNELTDRMN-LNSGSSSVILFVSLKLSIPIRSLPLLPDGRSPLSKALSVALILADLQMDAEVISAGILREVMEAGAISIQEVKNQIGISTAHLLHESLRVKRIPSDIFDDDGSAALRRFCLTY-YDIRALILDLALKLDMMRHIQLLPRYQQQMLSLEVLKIHAPLAFAVGANFLSLQLEDLSFRYLFPCSYFYVDSWLRSHESGSKSLIETYKDQLAQSLKNDDMDISVKGRYKSRSSTMKKLLKDGRKLEEVNDILGLRVILKGERACYRARDIIRSQWKEIPQRTKDYITRPKPNGYKSLHMAVVRGAKPLMEIQIRTTEMDKLAAAGTASHSLYK---------------------------------------------------------------------------------------------------------------------------------------------------------------------------------------------------------------------------------------------------------------------------------------------------------------------------------------------------------------------
>WP_013287686.1_GCF_000145235.1|Micromonospora_aurantiaca_ATCC_27029|RshA
GDPVTTLVRAHRGIHASADASVLRRAYTIAENMHRGQFRKSGEPYITHPLAVAQICADLGMDTITLVAALLHDTVEDTRYTLQALQEDFGREVAHLVDGVTKFDKAFY--GKAAEAETVRKMIVAAGKDVRVLVIKLADRLHNMRTLGVRSAASRERIARKTQEVLVPLCDRLGIQTLKRELDDVVLLHLRPEEHARIARFVHDRP-GWDAYLADVVARTRAALRRNRVDADVSPRPRHLYSIWKDTVAG--DHAAPFDLPRIAIVVDPATDCYAALGAVHGLWRPVPGRFKDFIASPKNNLYRSLHTSVCGPQDRTVEVLIRTTEMHRSAEYGVAAHYRFP---------------------------------------------------------------------------------------------------------------------------------------------------------------------------------------------------------------------------------------------------------------------------------------------------------------------------------------------------------------------
>WP_033341215.1_GCF_000717135.1|Catenuloplanes_japonicus|RshA
NDPVTTLVKTHRSIHPSGDLATLRHAYRVAENCHRGQMRKSGDPYITHPLAVAEILAEMGMDTTTLIAALLHDTVEDTSYTLEALRGDFGDEVAHLVDGVTKFDKAFY--GKAAESETIRKMIVAAGKDVRVLIIKLADRVHNMRTLGARSNASRERIAKATLDVLVPLCDKLGIQWLKRELDDVVLLHLQPDAHERIATHVANRP-GWDDYLNDVVRQSKAELRRQRVSATVSPRPRHLYSIWKDTVRG--EYTTPFDLPRIAIVIDTETDCYMALGAIHTKWRPVPGRFKDFIASPKNNLYRSLHTTVTGPDGRTVEVLIRTEAMHRLAEYGVAAPYRFPKLVA---GEGAEQLDWLHRVLDWEPEAKDAAVFLSSLRCELAESQIQVFC-EGRQLMLPLGATSVDLAYEVGTDSGNRCVAVTINGRTAPMLSELAEGDVVELILDTSTGPHRDWLQHVKTSHAQLTLNRRFAEEDITDKVRLGRATIGLTLLKNRGLA--SERPLLRLAEQLGYPDLETLLVAVFDRTVDPDDLAQKLVA---------------SVD------------------------------------------------------------------------------------------------------------------------------------------
>WP_092382433.1_GCF_900109115.1|Xiangella_phaseoli|RshA
TEPVGQLVRTHRAIHTGADPAVLRRAYTIAENMHRGQFRKSGEPYITHPLAVAQICAELGMDTITLVAALLHDTVEDTRYTLQALAEDFGHEVAHLVDGVTKFDKAFY--GQAAEAETIRKMIIAAGKDVRVLIIKLADRLHNMRTLGVRSAASRERIARKTQEVLVPLCDRLGIQTLKRELDDVVLLHLEPDEHARIARHVHDRP-GWDSYLSDVVAQAKVALRRSRVDGEVAPRPRHLYSIWKDTVAG--GHAVPYDLPRITIVVDPATDTYAALGAIHGLWRPVPGRFKDFIASPKNNLYRSLHTSVCGPGNRTVEVLIRTTEMHRSAEYGVAADFRFPRSGTA--TTGSGQLDWLRRVLDWEQNAADPAQFLQSLRCDLSEVQIQVVA-EGRQIVLPAGATPVDLAYELSADRGDRCLAARINGRLVPLSSELEEGDVVEIFTETPRGPRREWLGFVKSPHAQMQINRWFADHSISDKVRLGRATIGLALRQNRGLA--SDLPLLRLSEELGYPDLETLLVAVFDRVIEPDAVVRQLID---------------LVD------------------------------------------------------------------------------------------------------------------------------------------
>WP_051571411.1_GCF_000585375.1|Cryptosporangium_arvum_DSM_44712|RshA
EDPLHTLLTLHRQVHPRAEVEVVRRAYTIAERAHRGQMRKSGEPYITHPLAVTEICAELGMDTTALVAAILHDTVEDTQYTLDQLRADFGDEVALLVDGLTKLDKVRF-GKELAEAETNRKMIITAGRDPRVLVIKLADRVHNMRTLGFKSGPSQQRIARATSEVLIPLAGRLGIHKIKRELEDLVFRILQPDAYAEVERRVETRMVERKAYLDGLVREAMAELRTGKIKATVTWRERHLKSVWKQINKTPNAPDDFIGADRLVIVIDDPTECYAALGAIHGRWHPMPGRFKDHIGVPKFNMYQSLHTTVIAPDG-RCDVLIRTEGMNRVAEYGIAALHRFGRDRAG---DAAVELEWLQRVLDWQGDAAEPGEFMDSLRSGLSDHEVLVFTPNGRAISLPENATPVDFAYAVSTHLGDRCIGSKVNGQLVPLARPLSDGDVVEVLTSPYSGPSEEWLQFTKSPQAQIQIRRWFAEDVSDVSVETGRRDIAAALAAGRVLA--HDRPLSMLARVLDLPDHDSLCAAVADGRLDPNDVAKRLIL---------------IVD------------------------------------------------------------------------------------------------------------------------------------------
>WP_095567999.1_GCF_002285795.1|Plantactinospora_sp._KBS50|RshA
TDPVTALVRTHRAVHSNGDAAVLRRAYAIAESMHRGQFRKSGEPYITHPLAVAQICAELGTDTTTLVAALLHDTVEDTRYTLDALDSDFGPEVALLVDGVTKFDKEFY--GKAAEAETIRKMIIAAGKDVRVLIIKLADRLHNMRTLDARSPASRARIARATAEVLVPLCDRLGIQMLKRDLDDAVLMHLEPEEYARIEAYVLGAQRDREPYLARVVREARVVLRRDKITALVDSRPRHLYSIWKDTVAG--GHSTPYDLPRLSVVVDPDNDCYAALGAIHGLWRPVPGRFKDYVASPKNNLYRSLHTTVCGPDNRSVEVLIRTTAMHRSAEYGIAADFRYPKPGAG--APSAEQLAWLRRVLDWEQETADSSQFLQSLRCDLAESQVQVFA-EGRQVVLPAGSTPVDLAYELGPHRGDHCLAAKVNGRLAPLSSELCEGDVVEIFTEGPPGPRREWLGFVKSPQAQLQINRWFAQHEIADKVRLGRAAVGLALRRNRGLA--SDRPLSQLADERGYPDVDTMLVAVFDRTLAPEDVVEQLIA---------------LVD------------------------------------------------------------------------------------------------------------------------------------------
>WP_013735160.1_GCF_000204155.1|Verrucosispora_maris_AB-18-032|RshA
TEPVGQLVRTHRSIHSGADPAVLRRSYTIAENMHRGQFRKSGEPYITHPLAVAQICAELGMDTTTLVAALLHDTVEDTRYTLQALAEDFGHEVAHLVDGVTKFDKAFY--GQAAEAETIRKMIIAAGKDVRVLIIKLADRLHNMRTLGVRSAASRERIARKTLEVLVPLCDRLGIQTLKRELDDVVLLHLEPDEHARIARHVHDRP-GWDSYLNDVVAQAKVALRRSRVDAQVAPRPRHLYSIWKDTVAG--GHTVPYDLPRITVVVDPATDCYAALGAIHGLWRPVPGRFKDFIASPKNNLYRSLHTSVCGPRDRTVEVLIRTEEMHRSAEYGVAADFRFPRASGA--AARTEQLDWLRRVLDWEQDAADPAQFLQSLRCDLAEAQIQVVA-DGRQIVLPAGATPVDLAYELGTDRGERCLAARINGRLVPLSSELEEGDVVEIFTETPRGPRREWLGFVKSPHAQMQINRWFAEHSISDKVRLGRATIGLALRQNRGLA--SDLPLLRLSEELGYPDLETLLVAVFDRVLEPDAVVRQLID---------------LVD------------------------------------------------------------------------------------------------------------------------------------------
>WP_081971260.1_GCF_000716715.1|Dactylosporangium_aurantiacum|RshA
EDPLANVLRMHRTIHPTGDVALLRRAYATAEQMHRGQMRKSGEPFISHPLEVTEILADLGMDTTTLVASLLHDTVEDTDYTLGALERDFGGEVALLVDGVTKFDKMFY--GADAEAETIRKMIVAAGRDVRVLVIKLADRLHNMRTLDARSIKSQVRIATATREVLIPLCERLGIQALKRELEDWVLRAISPGGYALIDEYVRKRK-GWDGYLERVIAAVTTDLRKFGIDAQVSPRPRHLYSIWKDTVDG--NYEDPHDMPRVVIIVDPETDCYAALGAVHGKWRPVPGRFKDFIATPKNNNYKSLHTTVLGPEGRSLEVLIRTEEMHQAAEYGIVANFRYPHAAAKG-ASKAEQLTWLRRLLDWEAAASDPSQFIASLRCDLAEDQILVLAEGGRPVLLPQDATPVDLAYILGADIGNRCIGAKVNGRLIAVSSPLADGDTVEIITRTARGPSPEWLEFVKTPHARLHISRWFEAHEVANKVRLGRLAIGLALRRGRGLA--SDLPLVRLATRLGYPDLETLLVAVADHNRTADEVVEELIA---------------LVD------------------------------------------------------------------------------------------------------------------------------------------
>WP_026922974.1_GCF_000482705.1|Glycomyces_arizonensis_DSM_44726|RshA
AGRVAQLESTHRAHCEQPDLLLVRRAYRIAEQMHRGQARKSGEPYITHPIEVSTILAGLGVDTATIAAGLLHDTVEDTSYSLEALRSDFGSEIAVMVDGVTKLDKIHL--GSAAEAETFRKLVLTAGRDIRVMVIKLADRLHNMRTIKFKKRASQIRIAEATKDVLIPLADRLGLYIIKRELEDIVLETLEPEVFQRIREHLGSDT-DRNRQVAEIVPQVRRALRGYKVTAKLLDRPRHPYSVYREMQKH--PGTGPSDPPRLVVVVDPATECYAALGAIHQLWKPIGGKFRDLIAAKKFNLYQSLHTAVNGPGGAPVEFLIRTREMHQTAEIGIVAGLGKPGS-----DPAQVQLPWLRRLLEWQNEIADSGQFLDSLRCDLADQDILVFTGDGEQVMVPRASTPVDVAYCAGPAKGHRLIAAYVNGEIAPLSQSLRDGDSVELVLTGPYGPSKQWLEHAKTPEAQLHINDWFDSREFEDELKAGKNRLWRSLIAGRGLA--GDQPLHGVASSLGFPDLDSMYLALAREKLDPDELAEKLIT---------------TVD------------------------------------------------------------------------------------------------------------------------------------------
>WP_085985720.1_GCF_000379825.1|Longispora_albida_DSM_44784|RshA
QSPVDPVLAAHRRQHPRADVSIVRRAYEVAELAHRGQMRKSGEEYITHPLAVAELLADLGMDTITLAAALLHDTVEDTAYTLEQLDTDFGHEVSYLVDGVTKFDKAFY--GDAAEAETYRKMMLSAGRDIRVLIIKLADRVHNMRTLGVRSSKSKTRIAQATSEVLIPLADRLGIQRIKRELEDIVFFHLDPAGWAEMDDYFRTQP-ERNNYLTGVTSKVLGELRALKVHADISPRKRHHWSLWNDRVRRG----HLYDPPRLAIIVNPDTDCYAALGAVHGLWRPLPGRFKDFIATPKFNLYQSLHTTVLGPGDQPVEFLIRTRSMHATAEYGIVAQFRAGGNGNP--RNNPEQLEWLHRLLDWQRDAVDSGDFLTALRCDLSEEQIQVFTSGGAQVTLPSEATPVDLAYTLGD--GDRMIGAYINGRLSPLSAPLSDGDRVEIIHATPVRPSADWLEFIRSPHARLQVSQWLAEHELGNKLRLGRSAIGLALRQNRALA--SDHPLRTLAHKLGYPDLDALLVAVAERRETANELVERLIA---------------AVD------------------------------------------------------------------------------------------------------------------------------------------
>WP_013019609.1_GCF_000024545.1|Stackebrandtia_nassauensis_DSM_44728|RshA
RARVDELETTHKGKHPAPVVPLLRKAYRIAEQMHRGQNRKSGEPYITHPIAVAQILADLGLDTTTIAAALLHDTVEDTSYTLQRLRDDFGGEVALLVDGVTKLDKVYF--GEAAEAETFRKLIVAAGRDVRVMVIKLADRLHNMRTIGAKSPASQKRIAEATRDVLIPLADRLGLYVIKRELEDIVLSTVDTDVHKEIDDYLNGNT-DRARQVGRAVVQLRESFKAAKIDAEIIDRPRHHYSVYREMAIN--PRRGPQDPPRVVLVIDPVTDCYAALGEVHRLWRPLPGRFKDFIATPKFNLYQSLHTSVIGPEDEPMDVLIRSMAMHQTAELGIAAHLARESSRK----NKSAELTWLHRLLDWQSDAIDPSRFLESLRCDLADEQILVFTTNGGQHILPIGATPVDLAYCISASDGDRLIGAYINGHLAPLADQLSEGDLVEPITADYPGPSKEWLLSAKTPQAQLLISQWFAGYRLTDRIEAGHLAVNAALRRDRGLA--STEPLLRLALDLGYPDLDALYLAVYDKKLDAGELADKLIA---------------SVD------------------------------------------------------------------------------------------------------------------------------------------
>WP_020521318.1_GCF_000379685.1|Catelliglobosispora_koreensis_DSM_44566|RshA
VDPVQRLIRTHRGVHPDADVNLLRRSYSVAERAHRDQKRKSGEPYITHPLEVAHILAVLGMDTVTLAAALLHDTVEDTDYTLPQLRADFGAEVALLVNGVTKFDKAHF---AQAEAETIRKMIVSAGKDIRVLVIKIADRLHNMETLDARSPASRARIASATREVLVPLCDRLGIQALKGPFEDVVLRYVDPEAYQLIDEMVTRERPHWNEYVERFVGAGNDALKREKLDGHLIPRPRHYYTIWKDTKAA--GSPSPINLPRVVVILDDEADCYAALGVMHQRWLPIPGRFKDYIAAPKNNLYRSLHTTVLGPDDQMVEVLIRTDQMHKAVEYGVVAPYRYPVRPPRGKAPKQDQMAWLRRALELEAAAPDAVQFVQTLRCDLAEQQIQVFG-HGTRMLLPAGATPVDVAYELSFRIGDRCVAATVNGVLTPLNAELTDGDVVDILVSRHPGPRPEWLDFVKSPNARLRLSRRFSEPEVSDRLQIGRAAIGLALRRDRALS--SEQRLVDLAQELGYPDLDTLLIAIAEHRVRADVIVDQLIA---------------SVD------------------------------------------------------------------------------------------------------------------------------------------
>WP_067704678.1_GCF_001509495.1|Actinoplanes_awajinensis_subsp._mycoplanecinus|RshA
DDPVSELARTHRSIHPSADVALLRRSYAIAESMHRGQFRKSGDPYITHPLAVAQICAELGMDTTTLVASLLHDTVEDTSYTLEALEGDFGAEVTHLVDGVTKFDKAFY--GKAAEGETIRKMIVAAGKDVRVLVIKLADRLHNMRTLGARSPASRARIANATLDVLVPLCDRLGIQALKRDLDDVVLYHLEPDSFARIEEHVKNRP-GWNEYLTDVSAKARAALRRSRVDAEVTARPRHYYSIWKDTVAG--GHAVPLDLPRIAVVVDPETDCYAALGAIHGRWRPVAGRFKDFIASPKNNLYRSLHTTVVGPEGRLVEVLIRTQTMHRYSEYGVATSYRYPKVSD---PPGSDQLTWLKRVLDWQQDTTDAAQFLDSLRCDLAEAQITVFA-HGNAYELPSGSTPVDLAYELGTQKGDQCIAATINGRLAPLSSPLRDGDVVEIFSETSRGPRKEWLGFVKSSQAQMQINRFFDERNINDKVRLGRATIGLTLRKDRGLA--SEVPLRRLAEDMGYPDLETLLVAVCERTVEPDAVVEQLIA---------------MVD------------------------------------------------------------------------------------------------------------------------------------------
>WP_041504360.1_GCF_000832075.1|Sanguibacteroides_justesenii|RshB
LKKYRLLLKSCKNLISKEDIRLVRKAFNMATRGSKNMPGADREEMI-RMLEVGLIITEIGLGRTSIICAMLHKVAESDGLSELEIRELFGEKVAQILSGLRDISRI-YATHAIVDSDNFRKLLLSFAEDVRVQLIFLAEKIYDLRRADSFSREEQLRLARETRFIYIPFAHRLGLYNVKSEMEDRALRYEEPEIYEDISRKLEDSKDTREKYIAEFIAPVVEELDRRGIKYKVKYRTKTIASILNKMRKKQVEFEEIYDIFAVRFILDEKADCWRVYSIVADKYTPNPQRLRDWLSVPKSNGYESLQTTVLGPNNRWVEVQIRTERMDEIAERGFAAHWKYKGGTAD--KAIENWLAELRDILESPE--VGAVDLLGDIKINLQDKEVHVFTPAGDLKTLSAGATLLDFAYAIHTDVGSKCVGGKVNQRNETLRYVLKNGDQVSILTSNNQQPSADWLNIAVTSKARNKIRQYLTEQSRA-QAELGKEMLMRRFKNKLELTD---EVIRRLQQHYKYKFAIDLYQGIAEGKHTMTEIKEWVTKPKEEEK----DEDVLLIDRVDNVVYKFARCCNPVFGDEILGFVSIGEGIKIHRKQCKNAMDLERYPYRIVKAQWTNGGATSYQTILNIVGREDAGMVNKITEVISDPHVTLRGLSINSSEG-LFDGKITVLVGNTEHLSQLISRLKRIQGVMRVAR
>WP_009346685.1_GCF_000234115.1|Alloprevotella_rava_F0323|RshB
LEAHRAIWALAHMRLSFKDAEKIRTFLKQRIADGAITEDVFGLNRVVLSLQACLLASEIGLRGHALVACILRSLV-FDTAKLDEVEKVFGSDVRIALHAFLRIESL-LTKIETMETDSFRNLFVAQCGDMRVILLLIADCVNKMRLVRNHDKESRRVLSIEAAYIYAPLAHKLGLYTLKSELEDLSLKYMESEAYYHIKEKLNATKRARDSYIERFIAPLRDRLEEEGISCHIKGRTKSIHSIWQKMKKQHCAFEGVYDLFAIRVIIDEKELCWKVFSLITYKYESNLRRLRDWLTVPKSNGYESLHITVRGPEDKWVEVQIRTSRMDEIAEHGLAAHWRYKGIKA-SDRGVDSWLANIREALEQGD----ESQLSKSLGSDLHEGSVYVFSPKGDLYKLPEGAIVLDFAYLIHTNVGDHCVGARIAGRNVSIRQPLESGQKVEIITSTSQTPKLEWVNWVVSSRAKAKIRSSVNDLQAI-DGNFAREVLERKLKNKIAWDE---SAWNIAIKKLGFKEANEFYKSIADNRLDLNAVIEQYLEILNRAHNSIP-DDVLVIDNLKGLHFQMAHCCNPVYGDEVFGFVTVSGGIKIHRNNCPNAPALRRFPYRIVRARWAGKGKGQYPIVLTVIGQDDLGIVNNITSVISEEHIMLRSINIDSHDG-LFSGMLTVLVDDTQVLNALIRKLRTVRGVKAVSR
>WP_053182717.1_GCF_001270965.1|Sunxiuqinia_dokdonensis|RshB
ENAWLNLRETCQNSSSVDELDEIEKAFDFAWQSLGENTWPNGDLILVHSLEVAQVVAEVGLGVSSIIAGMLHNVTDSDRPDFQTIEKQFGPVVSGILEGMAKINALG-TDTVDLHSENYRKLMLALAGDVRVILVKISDRLHVMRHLDDYAASAQQKIAMETAHLYAPLAHRLGLYYINSEMLDLCLKYTNPDAYQYVADRLKESKEERKNFVAAFVKPIEEKLKARGFQFDMKARTKAINSIWKKMQNSKVSFDEVYDLFAIRVILDEKSDCWQVYSIVTDEYQSNPERMRDWITVPKSNGYESLHATVLGPQKKWVEIQIRTKRMDEIAEKGLAAHWKYKGGSAS--AEMESWLANVREILENPD--LNIVDFIDDFNTNIYNDEIFVFTPKGDLKRLPAGATLLDFAYEIHSEVGDHCVGGMLDGRKVTLRYKLKNGDQVSVDTSSKQQPKLDWLDFVITTKAKSRIKASVNEERKN-EAENGKEILLRKLKNKIDYND---ELIRMLLKHYNLKLAQDLYYNISVGKIEPLAIKELVGEKESEATDSSG-NDYLVIDNIKNVNHKLAPCCNPIFGDPIFGFVTISDGIKIHRRTCPNAKQLFRYPYRVIPARWRDSKKSSFQATIRLSGTDETGIVANISHVIADIGVQMRSINIDSVNG-EFEGTLRVFVNNLEHLDFLIHKLQNIKGVLNVSR
>WP_005827714.1_GCF_001405495.1|Catenibacterium_mitsuokai|RshB
FSLYRKLLQLSGETLQKGDCKKLKTHLVNTIQNNRIQRDIFGLNPVIKDMQTAVIVAEIGMKRASILGLMLHDSVRCGTCTALEVEQIYGEDVAGIIRGLIRVNEL-YSKSPTIESENFRNLLLTFAEDMRVILIMIADRVNIMRQIKDCKDEARRQVANEAAYLYAPLAHKLGLYKLKSELEDLSLKYTEKEVYYHIKEKLNETKASRDKYIAAFIAPVQKKLEEAGLKFHIKGRTKSIHSIYQKMKKQKCPFEGVYDLFAIRVILDEKLECWQAYSIVTDMYQPNPKRLRDWLSVPKSNGYESLHITVMGPEGKWVEVQIRTERMDDIAERGLAAHWRYKGVKGE--SGLDEWLTSVREALESSD--SNGLETMDQFKLDLYEDEVFVFTPKGDLFKLAKGSTVLDFAFHIHSKLGCKCIGAKVNGKNVQLKQMLHSGDQVEIMTSNTQTPKQDWLNIVTTSKARTKIRQALKEMAAR-QHAFAKETLERKFKNKIEYDE---GTMMRLIKRLGFKIVTDFYQAIADEELDVNEIIDKYQEQQRRENEGTK-EDVLVIDQLKGLDFKLARCCNPIYGDDVFGFVSVTGGIKIHRCDCPNASDLHRFGYRIVKARWAGKSQTQYPITLRVVGHDDIGIVTNITSIISETGITLRSIGIDSHDG-LFSGTLTIMVSDTGHLEALVKKLRTVKGVKQVSR
>WP_009136175.1_GCF_000243215.1|Odoribacter_laneus_YIT_12061|RshB
QEKFDTLQKSCRNLLSEEDIRLVEKAFELAAEVQKVMPEYEEEKEILKILDIALIITEIGLGRTSIICAMLHTKVAKGELSISEVEDIFGPKVAQIVEGLKNINSI-YTPQKIVNSENFRKLLLSFAQDIRVQLIFLAEKLYALRGAEHLTEAEQKQLARETDYVYIPFAHRLGLYNIKSEMEDKALRYSNPEIYAEISRKLTESKTAREKYIAEFIAPIVEELNKRSIRFKVKYRTKTIASILNKMRKNQVEFEEIYDIFAVRFIIDEKPDCWKVYSIVTDKYTPNPQRLRDWITVPKSNGYESLQTTVLGPGKRWVEVQIRTERMDEIAEKGFAAHWKYKGGTSD--SAIENWLNELREILESPE--ENAIELLDDLKLDLQDKEVHVFTPKGDLITLPAGATLLDFAYAIHTNIGCKCVGGKVNQRNETLRYQLRNGDEITILTSANQQPKADWLNFTVTSKARNKIRQFLNEEVNH-QADIGKELLTRRLKNKIEFTD---EIIRKLMQHYKYKFALDLYQGIAIGKHDPAEIKDILVQTKEDEK----AEDVLIIDKVDNVDYKFARCCNPVFGDEIIGFVSIGEGIKVHRKQCKNALDLQRYPYRIVQTQWTNAGVTSYQTVLSLMGKDEIGVVNKITELISDPRVTMRAIAINSAEG-IFEGKITVLIDNTEHLAQLITRLKHLPGILKVNR
>WP_057954119.1_GCF_001443605.1|Salinivirga_cyanobacteriivorans|RshB
EQQVVRLLDIAGSRLSAQDKADVQSAVDYAGVIFGEQRRKSGELYMVHPLAVAITAIELGMARSAVIAAILHDLYDFKEFAERDVEERFGTKVLEIIRGLHKISGL-YTHNITLQDQNYINLILNIVTDVRIILLKLADRLQNMRHINNFSKEKQQSLAQEIGALYAPIAHRLGLYRVKTEMEDFWLRMTHPGAYKNILREIEKSSQVLDRYIKLFIKPVKSELDALGYKYEVKARVKSVYSIWRKMEKQHVAFDEVYDFFAIRIILEEKGACWNVYSIVSNLYKPNPKRLRDWISSPKSSGYESLHTTVMGPDERWVEVQIRTRRMDDNAEKGQAAHWRYKETG--SANRHDQWLAKVREVLESPD--KSDEDISLTGQPVDYSPNVFVFTPAGDIKKLPRGATIIDFAYSIHSRVGDQCTGARIGGKIVPLKHKLSNGDTVEVLTSKKQKPNERWLTIAVSARVKNRIKRALRQQRYQ-EAEMGKEELQRKLKQHLNEKE---DYIVRLLKHFKMDSAVDLYVAFARDEIEFNTIRDVCLNEPKESE-PRE-DDYLVIGDISQVNYQLAKCCSPVFGDKIFGFVSVSKGIVIHRLKCPNAAELKKYPYRVIRAVWNNAVEKHFMTDVRVIGIDRKGVLNQISKVFSEMNISIQSMNIAAHEG-VYEAIITFNVRDNEHLQYILNQLMQNKSVLRAER
>WP_038654189.1_GCF_000723505.1|Mucinivorans_hirudinis|RshB
---MKEFLVAIKQNYSEKSARAIVSALRRANFELRNEHRYDGSPMVMHSVAMARIVCEIGLGRDSVIASLLHDVTRMGMITRAQIVEQYGEEVAVILGGMNSISAV-DTKTSSLQVDNFRELIVSYSKDPRVILLKMADRLEVMRSLSIFPELKRNKKSWETIHLYAQIAHKLGLYNIKSEMEDLALKHLETKEYSHIERRLSETADERNRFIAEFVKPIQERLTKLGIKYHLKSRTKSIYSIWKKMKKQRVGFDEVFDIFAIRIIINEKMQCWTAFSVVTDFYTHNPGRMRDWITIPKSTGYESLHATVVTKQGRWVEVQIRTERMDEQAEHGVAAHWRYKGVSD-GGQSSEQWLESLRGVIENLS-HSDPID--EQFDITLSTNEVFVFTPNGDLRKLPDGATVLDFAFDIHSNLGMVCTGAVVNGRKVSFRETLRSGDIVEIQSSKSQKPKLEWLKYVVTSKARGKIKQYLREEQASSLANLGREELERKLRNKMNITE---DAVTALVKHYKLKTGLEVYSLIAEGKINLLDAKEIIKGEPQVVR-----QTDIIFDNLKGLSYKLARCCNPIYGDDVFGFVTINSGITVHRTDCPNARRLENFPYRKIAAKWGGAASANFSAVLEIRGDDRPSLAGNITDVIGQLKINIRSMAFNSHQG-QFTGTVAIEVANTSIVDMVIYNLKKVDGVRKIER
>WP_021311635.1_GCF_000312445.1|Phocaeicola_abscessus_CCUG_55929|RshB
IGLYKQLLRLTADTLQKDDCRKLKERLIDAASQGDLTRDVFGMNPVLLDMQTAVIMAELGMKRASILSIILHRSADSDPHALDRIKAEYGTDVAKIIRGLIRINDL-YAKNPTIESENFRNLLLSFAEDMRVILIMIADRVNLMRQIKDTDVEARTRVANEASYLYAPIAHKLGLYQLKSELEDLSLKYTAQEVYYFIKDKLNATKASRDIYIAAFIEPVQKKLTQEGLKFHIKGRTKSIHSIYQKMKKQNCPFEAVYDLFAIRIILDEKQECWQVYSIVTDMYKPNPNRLRDWLSVPKSNGYESLHTTVMGPAGKWVEVQIRTERMDDIAERGLAAHWRYKGVKSE--GGMDEWMKSVRETLESAD--TD-MEVMNQFKLELYEDEVFVFTPKGDLYKLPKGATVLDFAFSIHSQLGCHCIGAKVNGRNAQIRQPLSSGDQVEIMTSNTQWPKRDWLNMVVSSKARTKIRQTLKEIQAR-QVEFAKETMERRFKNKIDYDE---TIMMRLIKKMGYKTVTEFYQDIADDKLDANEVCDRFVDMQRVKVETIK-EDVLIIDQLKGIDFQLAKCCTPIYGDEVFGFVTVNGGIKIHRKDCPNASELKRFPYRMVKARWAGKSARKYPITLRIVGQDDIGIVTNITSIINEEEVTLRSINIDSNDG-LFSGMLTIMVDDTSKLFALIKKIKTVKGVKQVSR
>WP_022019918.1_GCF_900128475.1|Mediterranea_massiliensis|RshB
IPLYRKLLQLSGDTLSPGDCRKLKAHLVACAASNGLQRDVFGLNPVIKDMQTAVIVAEIGMRRASILALMLHEVVRSGQCTAEDIHREYGEDVAGIIRGLIRVNEL-YAKSPTIESENFRNLLLSFAEDMRVILIMIADRVNVMRQIKDAEDEARRRAANEAAYLYAPLAHKLGLYKLKSELEDLSLKYTEHDVYYHIKDKLNATKAARDRYIAAFIAPVQKKLEEAGLKFHIKGRTKSIHSIYQKMKKQKCPFEGVYDLFAIRIILDEKLECWQAYSIVTDMYQPNPKRLRDWLSVPKSNGYESLHITVMGPEGKWVEVQIRTERMDEIAERGLAAHWRYKGIKGE--TGLDEWLTSVREALESSD--ND-LEVMDRFKMDLYEDEVFVFTPKGDLFKLPKGATVLDFAFHIHTKLGCKCIGAKVNGRNVQLKQILQSGDQVEIMTSNTQTPKQDWLNIVTTSKARTKIRQALKEMASR-QTAFARETLERKFKNKIDYDE---AVMMRLIKRMGYKVVTEFYQAIADGALDVNDIIDRYLELQKRENDSGK-EDVLVIDQLKGIDFKLAKCCNPIYGDDVFGFVSVTGGIKIHRCDCPNAAELHRFGYRIVKARWAGKGETQYPITLRVVGHDDIGIVTNITSIISETGITLRSIGINSNDG-LFSGTLTVMVGDTGRLEALIKKLRTVKGVKQVSR
>WP_019539161.1_GCF_000380985.1|Proteiniphilum_acetatigenes_DSM_18083|RshB
LRLYGRLYSFFRQEWDLRRVSGLKELLRRSFKKAEEQPDSETLYHLVSAMRTAVIIIEIGLKQPAVCAVLLFHSVVAGDHSPDEIERLFGSEVESILRGLKKVNQF-SDKRTAVESENYIKLLLSIAEDIRVVFIMIAQQLQRMRDAKGRAPSHKLDLAVESTYLYAPLAHRLGLYTIKSELEDLSLKYTDREQYDFIARKLNETKRSRDRYISEFIGPVKERLDKTGLKYDIKGRTKSIYSIQNKLKKQKIEFENIYDLFAIRVILDEKAQCWQVYSIITDMYQPNPKRLKDWLSIPKSNGYESLHITVMGPDGRWVEVQIRSKRMDEIAERGLAAHWKYKGVKGE--TVLDNWLSSLRESLEDSE--TNLSQKLTDFKLDLYDEEIFVFTPKGDLFKLPKGATVLDFAFAIHSNLGATCMSGRVNGKNVPIRHVLKSGDQVAVNTSSHQTPKQDWLSFAVTSKARTKIRQLLKEEAGK-QVDIAKETLLRRMRNKIEVDE---PRLMQLIKKLRYKTVTEFYVDIASEKIDVNWVIDRYLELESKESET-G-SDELIIDQLTGVDYKLAKCCNPIFGDDIFGFVSSQG-IKIHRANCPNAHDLFRFGYRILKARWSGKTSSSYTIVLRVIGNDQLNIVANLMSIISEEGVQMRSITIDSNDG-LFQGNIAVMLGDTSMLDQLIKKLRAVKGVKSVSR
>WP_027470583.1_GCF_000517085.1|Saccharicrinis_fermentans_DSM_9555_=_JCM_21142|RshB
TKNYRSLLRACKNILSNDDIKEIRKAIEMALSRKKEFRRPSGKLSAIHSLEVANIVAEIGLGRTSIICALLYDVVQGDDVEKHEILEIFGKNVEDIVTGLIKVKGL-YEKDTSIESENFRKLLLTFAQDVRVILIILADRLQTMRSLNLYDAESQQVIAAEVGYLYAPMAHRLGLYSIKSEMEDGVMKYTNREMYSFIAKKLNETKRARDKYIADFIAPIKKELEAAGLKFDIKGRTKTIYSIHNKMKKQNTPFENVYDLFAIRVILDEKADCWKVYSIVTDKYQPNPSRLRDWLSIPKSNGYESLHTTVLGPDKKWVEVQIRTHRMNEVAEKGLAAHWKYKGGEGE--KGMDAWLGNIREVLENPE--RNAIDFIDDFKLNLYDEEVFVFTPKGDLRRLPKGATVLDFAFDIHSGVGKQCNGAKINGKHASIKQVLKNGDQIEVLTSKTQVPRAEWLNVVATSRAKSKVKQALKEIQYK-ESEFGKETLVRRLKNKIELTD---QLIHQLVKHYKSKSINDFFREIALGTIDVTSMKDVVSAPDTKDKEEDS-DDVLVIDKLKNVDYSLAKCCSPIFGDKIFGFVAVTGGIKIHRINCPNAPEMRKFGYRIVNAQWNSGGTANFQATLKITGTDDIGIVSNISQVITDLKMKMRSISIDSQEG-SFEGTVTVFVNDTDMLGRLIKKVKKVKGVYNVSR
>WP_014224828.1_GCF_001547855.1|Tannerella_forsythia_KS16|RshB
FTTYRLLFSHLSYCLQKEDAPKMKSLMRRVVALDCYGRDRNGINGLLRNINTALIATDIGLKRTSVIALLLYRPVMKEAVTLDEVECTFDDEVALMIRRLLKTSDL-YARNTAVNSENFHHLLFSFAEDVRVILIMIADRLCMMRMGKQIREKDRIRLATEVSYLYAPLAHRLGLYTIKSELEDLSLKYIDPKKYQYIKTKLNETKRSRDEYIAEFIRPVQEKLEASGLKFDIKGRTKSIHSINNKLRKQNIDFEGIYDLFAIRVILDERSECWQVFSIITDMYQPNPKRMKDWISVPKSNGYESLHITVLGPKNRWVEVQIRTRRMDEVAERGLAAHWKYKGIREE--HGLDEFLSDVRAMLETQ--TSNPMDMMKEFRMDLYQDEIYVFTPTGELIKLGKGATVLDFAFAIHSKVGSRCVSGKVNGKNVSIRHLLRNGDSVEVVTSQTQTPKRDWLSFVTTSKARSKIKQALREESAK-AVEYAKESLQRRFKNKIEVEE---ALLMRYIKKSGFKTVTDFYIHLAEGKSDVNKIIDDYLDFGRKERTSSH-QDVLVIDKLTGIEYKLSKCCNPIFGDAIFGFVS-TRGIKIHRTNCPNAQEMFKFGYRVIQARWSGKGTDGYAVTLRIIGNDDIGIVTNITSVIGEDGVSLRSLQIDSVDG-LFQGNFTVMVKDTSALNMLTKKIRTVKGVKSVDR
>WP_009317577.1_GCF_000473955.1|Coprobacter_fastidiosus_NSB1|RshB
LVAYRALWRSSHSLIGEDDFKRIREMITDAVKKGNYLRDEKGINVLLRNINTALILSEVGLERSTLISVLIYNLVSGGSYTNEQVEAIFGSDIAKIIRGLIKANGL-YAKQATVESDNFRKLLLTFAEDVRVIIIMIADRLCLMRMINHHPEQFRVNVACEASYLYAPLAHRLGLYTIKSELEDLALKYTDRPTFNEIARKLNETKAARDKYIYEFIKPVKAKLEAAGLKFEIKGRTKSISSILNKIRKQKAELEDIYDLFAIRVVLDEKADCWKVYSIVTDMYQPNPKRLKDWLSIPKSNGYESLHITVWGPENRWVEVQIRSKRMDEIAERGLAAHWKYKGIKSE--SGLDDWLNNVRDILESAD-ATGPMELMKEFKMDLYDKEVFVFTPKGDLYKLPKGATVLDFAFLIHTALGSKCVGAKVNDKNQPIKYVLKSGDTIEVLTSPSQTPKQDWLNIVATSKARVKIKQALNEATYK-EAEFGKELLQRRFKNKIDVDE---AIMMRLIKKTGYKTVTDFYYDLSQEKIDVNAVIDSYLDLDRKENEG-K-EDVLVIDQLKGIDYKLSKCCNPIYGDDIFGFVSTQGSIKIHRMDCPNALALRRFGYRIVKARWSGK-QSQYATVLRVVGNDDIGIVTNITSIISEKNIAMRGISIDSNDG-LFQGHITVLVDDLSALNALMKKLKTVKGVKSVDR
>WP_054722078.1_GCF_001310955.1|Marinifilum_fragile_JCM_15579|RshB
LLRYKRLLKTCKNIVTRADIKLVRKAFDLSLQDHEGERRSNGDPAIYRSLSVAQIVVELGLGRTSVICALLYDLVQKEQVDIDEIKELFGEKVTHIITGLVKVTNI-YSQNLTQHTENFRKLLLSFADDVRVVLIILADRLFHLRNMEHKSKEEQTSLAKEIEFLYIPLAHRLGMYNVKSDMEDLALRYLQPDIYFEIVQKLKDSEEEREKFINDFVDPIKKELDQLGVKYKVKARTKTIASILHKMKKKQVEFEEVYDIFAIRIILKEKSECWKVYSAVSDLYRPNPERLRDWITIPKSNGYESLHTTVLGPDKRWVEVQIRTKRMNKIAEQGFAAHWKYKGDKGD--GGLDNWLQDIREVLESQE--SDSIDLIDKFKADLYNKEIYVFTPKGDLKQLPLGATLLDFAYSIHSDLGGKCIGGTVNQKNVSIRHELKNGDQVAITTSNTQKPKSDWLNFVITTKAKNKIRQSMKEEMLK-ESDLGKETLKRRMKNKIEFCD---ENIRKLMTKYKYKLAVDLYYGIATELHDLSEIKDILTREEIVQE-----EDILIVDQIANVDYTLSKCCNPIFGDDIFGFITIGKGIRIHRVGCSNAKEMMRYPYRVVKANWTEKGAASYQAVLHITGDDELGMVTNISEVITDLRVQMRSISVETNAG-SFEGNLTVVVSNIEHLNTLMVKLRRIKGVHRVSR
>WP_092437181.1_GCF_900096565.1|Williamwhitmania_taraxaci|RshB
IYRFKALLKSGMHILDNKDIQRIKEAYKLAAEVHKDMRRSSGEPYLFHPVAVARIVLEIGLGATSVIAALLHDTTRFGGLTLAEIEQRFGKDVSAIVAGLNRIAEIN-HSKDADQSENYRNLIISISEDIRVILIKLADRLEIMRSLNHFTKEQQASKARETFNLYAPLAHKLGLYKVKSEMEDLSMKFTENEAYKSIIKKLRNTTVARNKFIREFMEPIEEKLNLQGLNFEIKGRTKSVYSIWKKIQKQNVPFEKIYDVFAIRIILDEKTECWRVYSTVTDKYIPNPSRLRDWVSVPKSTGYESLHTTVVGPDGRWVEVQIRSKRMDEIAERGLAAHWRYKGIRQE--AGIDEWLSQIRDIIETPD--ISPEEMVNSFKLNLHSQEIFIFTPTGDLKKLPVGATVLDFAFDIHSQVGYHCMGAKVNQKNATIREELKNGDLVEIITSKNQKPKKDWLNFVVTSKAKSKIKQSLKENEMQ-VADLGKEMLARRLKNKMTLDD---TTVSLLIKHYKLKDATVLYSSIFHEKIELSDIKLVLLGDKQPEQ-TKF-DDYLIIDELDNVDYRLAKCCNPIPGDEVFGFVTIGEGIKIHRNTCPNADRLRKYGYRIMKAKWREQTEGAFQVTIKIVGYDELGIVNRISEIVSEMKLNMRAISIESKGN-SFVGILKVLIEHTNQLGNLLSKLQKTAGIQRAIR
>WP_090911487.1_GCF_900116295.1|Bacillus_sp._103mf|RshC
-----QLIHKA-TYLTQNEFEQFQFAILFAEQAHEGQFRISGEPYILHPFAVTDILLDCEADCVTLIAALLHDVVEDTNYRLEDIQKHFGKEVSYIVDGLTKVDKKSVQNKEEYEAINFKKLLVAAQKDIRVIIIKVTDRLHNMRTLQVKNKHKQVPYANETLKIFAPLCHKLHFKTIQYELEDLAFFYLHNQKYEGMKQLLQNYN----QILHHLIDTISTDMQSFEVTWHLDYEISPINTAYSSL--Q--VIQDVTMISKIHITTSSILDCYKILGMVHQLYEPIPHQFEDTIAINSNLFDKCLKTKVI--KNHEMAICIQTEDGKRRHDGGIFSLLSHSE------------VQQLSQLMNNIELTKDTLTFYDLVSYELFQDTIVVFTPQLQPIHLPEGATIIDFAFAVNRELAIHMSSAKINGDKTSIMTTLSHLDIVEMIIDSTIQLEAKWLNFANTSKAQLAIHKALHKE------------------------------------------------------------------------------------------------------------------------------------------------------------------------------------------------------------------------------
>WP_057987597.1_GCF_001431195.1|Virgibacillus_soli|RshC
ADALKGLIKKS-DYLPRKELELLKVAFDFAEEAHDGQKRATGEPYITHPIAVCEILLAYHADITTLISALLHDVVEDTSVPILEIDRRFGERVAEIVEGLTKVEKGKV-RKEEYSAINTEKLLFASVKDIRVAAVKIADRLHNMRTLAVKRIEKKVPYANETLIFFSPLAEKLGLYKLQEELEELGFSYLNPPKFKNIKTLMNNYS----NIFTKIYNNCAIEIMKEPF-TELKWTKVPLYQSYSLLQEE----HDLADLFFINVITKSKMDCYTALGVIHKLYKPSLHQMVDNIAIEISPFLKQINTKVI--NNIEVHFIIQSEKDREIYDAGVFGLLR--NGTK-------EEIRALSDLLAVKSITNTPIEFEELISFELLQREMTVFTPKLDVIALPEGSTIIDFAFSLNPQIARKMSNAKVNGEWKPIHTVVHDMDIVEICTTSKEMVSFDWLNYAQTSKAYKAISELLKIQ------------------------------------------------------------------------------------------------------------------------------------------------------------------------------------------------------------------------------
>WP_076035317.1_GCF_001955625.1|Viridibacillus_sp._FSL_H7-0596|RshC
INALKRLIQKS-NYLTQSEIELLEKAIIFAEKAHHGQKRATGEPYITHPLAVCEILLEYKADITSLISALLHDVVEDTDISIHEIQLNFGKQVSTIVEGLTKVEKGLL-EKEEYSAVNTEKLLTASIIDIRVAVIKIADRLHNMRTLSIKKVEKKIPYANETIIFFAPLAERLGLYKIQDELEALSFSYLNPPKSNTVQKLINNYA----KKFNDIFLICSDKLQ-KSL-IDLDWGKEPLYRSYCLLLEE----HAISDLFSIKVITNLPLHCYTALGIIHNLYTPIEDQLMDNIAIVKSPFLKHLKTKVI--DNIEVNFIIQSEYDKNLNDTGVFALLK--SGSS-------SEITNLSNLLTVKSISNSPIEFYDLIAFELLQRVITVYTPKMDVISLPKGSTIIDFAFSLNSQLARCMSAAIVNGKRRPVYKVLNDMDIVEIVTTNKEMVKSDWLIHAQTSKAIKEINEFLKM-------------------------------------------------------------------------------------------------------------------------------------------------------------------------------------------------------------------------------
>WP_099422976.1_GCF_002736105.1|Solibacillus_sp._R5-41|RshC
INEVKAIIQKC-NYLTEAEVIQLQSAMAFSEKAHQGQTRATGEPYIIHPLEVCLMLSEYHADITSLISALLHDVVEDTHVSLNEIKEYYGSHVSFIVDGLTKFEKGSF-ENEEYKAINTEKLLSTALLDIRVAVIKLADRLHNMRTLAIKRIEKTIPYANETLLFFSPLAEKVGLYKLQEELEDLGFSYLNSHRYTQYKKIMEEYT----LIFTDISHKITDDLQLKDLDIHVEWRKTPLYKSYILLSE-G---QEFSDLFTIHITTKTTLKCYSVLGIIHSLFEHVPHKLIDHIAIEKHPFIKYLETKVI--NQLNIRVVIHDEATSNFYKHGVFEYLD--E----------IQIQYLSSLLSIQSIAPNSVAFCDLISFELFQKEITVFTPNLDSITLPENSNIIDFAFAFNPSLANRMAFAKVNGEVTSLQTILQDMDIVEIHTNKQVMVTTKWLIGVKTSKAIKEIMQIIDAN------------------------------------------------------------------------------------------------------------------------------------------------------------------------------------------------------------------------------
>WP_020676072.1_GCF_000384395.1|Geopsychrobacter_electrodiphilus_DSM_16401|RshD2
QRMTTDILELLTHYMSEDGLDAVQRALDVARICHAGQVRKSGEPYMFHPLRVSHLAARHWMDFSSVIAALLHDVVEDTPVTIEDIRADFGDEVALLVDGLTKVESTE-LSREETKMESYRKQILAAIADVRVLCLKFWDRIDNLQTISALPPIKQKRIAEETREIYVPLANHLGMGYVANTLDSLSLYLLYPRRGVSFDQRVEMTRDEKASFLRRERALIINACEHQKVGVLLKDRWRPFSILAARQSTRG-----FSALYTLEAQVDSTMDAYIFLGVLHSLYSPIPGKLRDHLVVPSQHGYQSLKTTVAG-E-QRMRVEITTRKLARFNESGVLAPGFFRR----------QNFNLMKSLTEGE-------SAFDTQALILASKTIQVYTPLGESLVLPEGSSALDFAFDIHETVGIHAVRARINGQTRLLKTRLLDGDQIEIETSKQAEVLPKWLEWAVTPKARNTIRRYLRKK------------------------------------------------------------------------------------------------------------------------------------------------------------------------------------------------------------------------------
>WP_072285630.1_GCF_001888165.1|Pelobacter_acetylenicus|RshD2
--MVNEILELLTHYLSDRGIVDFQHAIAIASKAHEGQYRKSGEPFFIHPLRVAHEAARHWMDFSSVIAALLHDVVEDTPMTLAEVEEAFGGEVARLVNGLTKVSSEK-LSREALKTETYRKQLLLAIEDVRVLCLKFWDRMDNLQTIYALDPSKQALIAKETRAVYVPLARHLGMGYVASHMEALSLNILYPARANRYRRVVQVLRTQVEPQLRKIRASFRQAFEHYRLAPTMKDRWRPFSIDATRTMGRG-----ISSLYTLEIHVARTMDAYLALGVVHELCNAIPGKLRDHLTIPSPFGYQALKTTVAG-E-IRLRVEITTHKLARFNESGVLTPGFFRR----------ENFELMKSLLEGE-------AAFDTESLRLAASTIQVYTPRGDICTLPAGSSALDFAFAIHEKVGLFAWRARVNGQTRQLKSRLMDGDQVEIERGMNPKVLPKWLEWCITPRAHNHIRRYLRTR------------------------------------------------------------------------------------------------------------------------------------------------------------------------------------------------------------------------------
>WP_072905449.1_GCF_900142125.1|Malonomonas_rubra_DSM_5091|RshD2
QRMITEIMELLTHYLSDHELDRVEQALNDARSSHQGQFRKSGEPYIFHPLRVTHLAARHWMDFSSVIASLLHDVVEDTPVTLADVEKKYGSEVAHLVDGLTKVTSEV-KSREELKKETYRKTILVAIDDIRVLCLKFWDRMDNLLTIDALPPHKQSLIAEETRTIYVPLAQHLGMGYVATELESLSYNLLYPKRGEKYNERIAELKKENVDFLRKTRAKIMGACEQQKLTVLLKDRWRPFSITAVQAMRRG-----FATLYTLEVQVDRMMDAYIFLGLLHGLFPPIPGKLRDHLNQTSAHGYQALKTTVAG-Q-QRMRVEITTRKLARFNDSGVLAPGFFRH----------DNFSLMKSLVDGE-------SAFDTESLKLASATIQVYTPHGEIRTLPEGSSVLDFAFDIHESLGLHARRGQINGRTRQLKTRLLDGDQVIIETAEKPEVLPKWLEWAITPKARNTIRRYLRNK------------------------------------------------------------------------------------------------------------------------------------------------------------------------------------------------------------------------------
>WP_092349973.1_GCF_900107645.1|Desulfuromusa_kysingii|RshD2
QRLMNDIMELLTHYLSDHEIDRVEQALSDARFSHRGQMRKSGEPYIFHPLRVTHLAARHWMDFPSVIAALLHDVVEDTPVTLEDVRGKYGEEVAQLVDGLTKVTSNI-MTREDLKKETYKKTLLVAIDDIRVLCLKFWDRIDNLRTIDALPRQKQKLIAEETRMVYVPLAQHLGMGYVATELESLSYSLLYPRRAIHYNETIATQKHDNIDFLRKVRARIMNACEQQKLDVGMKDRWRSFSVVSGRSQQRG-----FSSLYTLEVQVDRIMDAYLFLGILHGLFPPIPGKIRDHLNLTSQHGYQALKTTVAD-E-HRMRVEITTRKLTRFNESGVLAPGFFRH----------KNFHLIRSLMDGE-------SAFDTESLRLASATIQVYTPQGDVQTLPEGSSVLDFAFEIHDSLGLHARRGQINGRTRQLKTKLLDGDQVVVETSETPEVLPKWLEWAVTPRARNSIRRYLRNK------------------------------------------------------------------------------------------------------------------------------------------------------------------------------------------------------------------------------
>WP_052446082.1_GCF_900103065.1|Geoalkalibacter_ferrihydriticus|RshD2
KRLISEIMELLTHYMSDQSIDFLQQALEMARVSHEGQLRKSGEPYFFHPLRVAHLAARHWMDFSSVIASLMHDVVEDTPVTLTEVEKAFGAEVALLVNGLTKASDES-LSRETLKATTYRKTVLLAIEDVRVLCLKFWDRLDNLQTIGALHPDKQSLIAEETRSIYVPLAQHLGMGRVANELEALALRILYPRRYQRYQNVMDALRAQMEPYLRQMRSKMHNACEHQKFSVLLRDRWRPFSISAAKVQNRG-----LSTLYTLEIQVDRTMDAYLALGLLHGLFHPIPGKLRDHLHLVSQFGYQAIKTTIAG-E-HRIRVEITTRKLARFNEAGVLAPGFFSV----------SNFGLMQSLTEGE-------SLFDTESLRLASASIQVYTPAGDTRTLPEGSSALDFAFDIHEDLGLHARRARVNGQTRLLRYRLMDGDQVEIEQSSSPQVLPKWLEWAVTPRARNAVRRYLRSR------------------------------------------------------------------------------------------------------------------------------------------------------------------------------------------------------------------------------
>WP_085008765.1_GCF_002093115.1|Geothermobacter_sp._EPR-M|RshD2
QRLVNEMMELLTHFLSDQSIDDLQQAISIGRNCHRGQVRKSGEPYFFHPLRVAHLAARHWMDFPSVIAAILHDVVEDTPMTLDEVEAEFGGEVALLVNGLTKVEDKR-LSKEDLKAETYRKQLLAAIEDVRVLCLKFWDRIDNMQTIGALKKGKQLRIAEETRAVYVPLAQHLGMGYVATRLDALALNVIYPARAERYRRALESIQERTAPALRKIRARIQNSLEHHKLNSLQRDRWRPFSIAAARLTARG-----LATTYTLEILVDRVMDAYLVLGLLHSLYPPIPGKLRDHLNAPSHHGYQALKTTVAA-E-HRLRVEITTRKFARFNEAGVLAPGFFQL----------ANFKLMRSLFEGE-------SAVDTEGLRLASAQIRVYTPQGELRILPEGSSALDFAFDIHENLGLHAWRARINGKTRLLKARLMDGDQIAIERSDTPSVLPKWLEWAVTPKARNAIRRYLRSK------------------------------------------------------------------------------------------------------------------------------------------------------------------------------------------------------------------------------
>WP_073374112.1_GCF_900130015.1|Desulfofustis_glycolicus_DSM_9705|RshD
PFDLGLYREKMRHYVVRPYEQVFWDALAFAEKAHYDQWRRSGDAYILHPCSVAKILAEMDIDPEILAAALLHDTVEDVEVSSDVVGEHFGSYVQAIVEGCTKVTHRS-GNRQVDSKLVHRKIFSGAALRPEVMLVKLADRLHNLRTLRAMPRNKRQRIADETLDIYAPLATVFGLFNMKREMYNLALSYKFPKQGAKLSNHIKHLAD---KISQHILEQLRIAAKDARLKCEISRRIKDLWAYYDTA-NR-ILLQQIETPVEILIIVNSVEDCYRALGVVNQTFRPIPRTIRDFIANPKPTGYQGLHARAI--SGQRFLFKIRTSEMERKAQRGVFRNWSSRQGKQG---KFILELEMLDIIG--SDE---TVSYRELI-AAGGMKENYTYTPRGDLICLPIRSTVLDFAFRVHTEIGLTCVGAEIRNQRVGPDYVLQDGQMVNIIRSREKVFRQKMLQLCRTPKARAELAKSFRQRGQRVAQEIGKATLLQEMRRGLPRD-LDSEGMSRVVASFSLKDKERLFRQIGTGRIRLPEVIECIRQELG--TKPTGEFNKIKLKMLDPVFIKLSSCCRPNPVDKANCALLTTKGLSVHNKNCPRLH-EIFQREDAIDISWE-RTTSRPQ-SVLFPRAGREEILAIVASA--PSHMKMHDIVVAS-SAR-QSWRLHFEVAELRDLQKVIRHFDRSGISYEFTL
>WP_028318840.1_GCF_000621145.1|Desulfobulbus_elongatus_DSM_2908|RshD
KYDLDAYRQVMRSFIGGPETGVFWNALDFAYQAHGNQWRRSGDPYIMHPCSVARILAELDINPEILASALLHDTVEDVAITGEVIREKFGPNVEAIVEGCTKVTHYT-GDRQSFKKLVHRKIFSGAAAKLEVMLVKLADRLHNLRTLSSMPRDKRQKIADETLDIYAPLATILGLFAIKRELYNLALAYKFPRQGSKLQMHINNLRN---PEVLRIVDNVQKAMEREGLAGTATLRTKGLWGYYDVR-NR-ILIKEIEIPQEILILMKTRGGCYQALGVLNEIYPPIPRTIRDFIANPKPSGYQGLHARPI--DGRKYLFKIRTEEMARRAQRGMVRDWGGDSKAST---RFFKEIEMFDILG--SDD---SVSYRDMI-AASGRKEIYTYTPQGDLICLPVNSILLDFAFRVHTAIGHTCIGGMIGKQRVGTDYQLRDGQVIKVIRQEGQVFDPAVQILCQTPKARSELAKAFRVRREQVCRQIGASLLAQELRRGVPYE-IEKEGMADILAYFDISSMEDLFQQLGEGRVRLRELIYEIRNGLG--RQPTGIFNRVDLTTLDPVVIKSSACCKPGPLDKGVIGLLSERGLSLHRKDCTQLR-KIFQREDAVEVRWKLKSTEKTQ-RIIVMQATRNRLLMLLSVA--PEEMKMIDIVYLG-TAM-GDWEVHFQVVNLYGLKKVARHFSRSGLRFEFEL
>WP_093394372.1_GCF_900114975.1|Thermodesulforhabdus_norvegica|RshD
----------KAIAQKDEGDRIF-EAFEYASALHKDQKRKSGEPYITHPVSVAEIIAEFEIDVTLLCAALLHDTVEDVHVDLSDLRKRFGQAVADFVDGCTKIGLGH-DGNSVY--MTHSKILKSASRRLGVLIIKLADRLHNLRTLHYLSSAKRQKIATETLDIYAPLAAKLNIYHLKRELYNLSLMYLYPRKSKKILNHINQISN---PKIVEIRSTLEEALRKLGISAQVRSRCKGLGSYYNAQ-RKTLEVHNAENYVDFTIVVSDELLCYEALGIVNRTYPPLPRTIRDFIASPKANGYRSLHARFH--AGQNYLVKIRTPSMDTWAQYGILRRWREDKEFRE---EHDDEIEFLREIAEYQGP---STHRKELLRYTE-GEEIAVYTPKGDLYFLPKESTVLDFAYRIHTQLGDHCRGGLIDGKKVSPVYPLYDGATVEILTTTEVLVDPEYETICKTLRARAGVQKLIQRRRRFYAEKIGREIFQQIITLGLKAE-ANFESMELILKKTGSKSETDLYVKLGQDVLGPEEVRRIVSE-IE--RRS--RQLAVTIGQIDRAVHKFAYCCKPYPGEDNCMALLSERGVTIHKGECTDAVTRHIPPDRLFRVDWLLDDPSPIVFRITVPGVSLGRLL---AKW--PDTSEYEVIELAQKDRGHASALCLARMKSLRDAKNFFDALTRDNVSIETY-
>WP_013164774.1_GCF_000092205.1|Desulfurivibrio_alkaliphilus_AHT_2|RshD
SFDIAAYCRRMEELLGEGPARLFWQALSFAVTAHQDQRRKSGEAYISHPLQVAQILTELDVDPKILAAAVLHDTIEDVEITTVTIGEMFGSDVEETVEACTKIASFA-GDRQNFYKLVHRKLFSGAAARLEVMLIKIADRLHNLRTLDSMPRHKRQKIAEETLDIYAPLAKVMGLYAIKRELYNLALSYKFPRQSQKVNAKIKRLAA---EVMQDVKRTLEELCRQSWVTADVRIRPKGLWAYFDPG--K-VLHKSINHPMEVEIIADDIQNCYRTLGLIDQTYPPIPRTIRDFIANPKSTGYQSIHVRCV--KGWHVLFKIRTPEMQNSSRAGLLRGWTSRGGEAA---ALTREVEMFDLMG--SDD---SSSYRDMI-AVSSSKEIYTYTPKGALMVLPKDSIVLDFAFKVHTDIGKRCVSAMIGRQKVGPEKVLHDGDQVSIVTRKEAVFEPGIQQLCQTPKARAELAKMFRQRRLKLALEVGRSIVHQELKRGVPLD-LESAGMGDILAYFREENQEELFQAVGEGRLRLQELVFELIEGLD--RPPTGTLNRIFLNTLDPACIKFSRCCNPVPTDKGLYALLSERGLSIHRKECQTMA-KLVKREDVVEVRWSLKATYKAQ-TLLILAASRNRVLMMLSVA--PEEMQITDIELLSRNAT-SAWQIHFTLENLQGLKSLLQHLTKTGLHYEFVL
>WP_080804621.1_GCF_900170035.1|Desulfamplus_magnetovallimortis|RshD
VKDMQQLLKEIQNYSSDGSDNLIFRALKFAYEHHAGQVRKSGEPYINHPIAVAEIIADMGLDPELIAATLLHDIVEDVSLTPGSIEKRFGKNVANFVDGCTKLKMMS--DQSINKDMTYQKLISMASRNPEILLIKIADRIHNMQTIGFLKEHKRQRIAQETIEVYAPLAEKLGLFSIKRRLFELALRHRFPKKSKRLLSILKNFEA---GEIAEIRAQIYRACQILPFDVSVTGRLKNLYAFYSS-RKKTLDIHTAENLVDFTVIIEDKLHCYSTLGVINTIFSPVPKSIRDYIANPKINGYRSLHVRIY--KDKRYLIKIRTSEMERVARRGLLLHWDDRDQIH----EYRKVLEILKSIAEYEGS---PVTRKDMIGQLIEDDKVFVYTPQGDIHYLPEGSIVLDFAYKVHTTLGDRCRYAMVNKQKVTPAFILDDGDEVEIFTSNRSSITADIEGKCRTPKARSAVNKKLQKKRDLYSRNIGRDIMTQAMDRGLDDQ-FKSSALSDFLTYKGIENLEQFFTSIGQFRLMPGEVLWEIAE-IR-MKTSSGEKRLLSLSEIERDVHKFSQCCNPLPGMGLCVGLLSINGVSLHRSHCEKYKERRFSEDKIVDVTWDLKTSRDLIFHILIKKISLRLVMELLSKI--SHAGHIHSIK----ESMRKDISVKVSFHSFEQSRTFFSCFENANYTVEIVE
>WP_015404157.1_GCF_000341395.1|Desulfocapsa_sulfexigens_DSM_10523|RshD
PFDLELYRSQMRQLLGGPKAHVFWDALDFATDAHDDQWRRSGEAYIMHPCSVAKILAEMDVDPEILSAALLHDTVEDVYVTTQLVGEKFGSYVAAIVEGCTKVTKDS-SDKQALSKKVHRKIFSGAALRPEVMLVKLADRLHNLRTLGAMPKRKRQKISDETLDIYAPLATVFGLFSLKREMYNLALSYKFPKQGAKLLSQIRQLAQ---PEATEIVQLLEKNTREVWLNAEVTIRTKGLWAYYDTS-NR-ILRKEIDNPLEILIIAENAQSCYAILGILNQTYPPIPRTIRDFIANPKPTGYQGLHARTI--KGQKYLFKIRTEDMARRAQRGLFQDWSSKSNTQR---RFIREIELFGVIA--SGD---VASYREVI-AASGKKEIYTYTPGGDLFCLPAQSTVLDFAFRVHTDIGHSCTGAMIGSRKVSANHRLADGDVIRVLRTDHPLFQPAMLALCRTPRARAELSRTFRIRRQKLSQVIGRSIVTQEMLRGLPFD-LEKKELQQVLHHFSLTHLDELYIHLGEGRVSLSQLIPEIKEKLG--KNPTGQLNRVELDTLDPVTIKISACCKPSPTDKGLFAFFSERGLSIHHKECPQLK-RTFQREDIVNLRWDLRNTDKIQ-SLVIMAATQHRVMMLLGVA--PVEMRIVDITLLS-PTN-PAWEIRFQVPTLYVLRKALRHFDKSALVYEFDF
>WP_011189146.1_GCF_000025945.1|Desulfotalea_psychrophila_LSv54|RshD
LFDLEIYRAQMQRILGKEENDVFWRALDFAVDAHDDQWRKSGDAYILHPCYVAKILAEMDIHPEILAAALLHDTIEDVEVTAEVVGELFGSYVQAIVEGCTKVTHVS-DNKQLNSKRTHRKIFSGAALRPEVMLVKLADRLHNLRTLQAMPKRKRQRIADETLDIYAPLATVFGLFCMKREMYNLALLYKFPKQGVKLKGYVRNIGN---PIVTKIAEALRESASELDLDCDVNIRIKDLWAYYDTN-SH-ILLKQIDTPVEILILVDEPSSCYHALGVVNQTFPPIPRTIRDFISNPKPTGYQGLHARTI--EGRKYLVKIRTKEMALQGQRGIFRDWSSKTGKQG---KFVQEIEMFDIIG--TDD---SFSYRDVI-AASGKKEVYTYTPNGDLICLPVNSTVLDFAFRVHTHIGLSCLGALIRSEKVGPAHVLRDGDMVRVIHSDEPIFEQENLAACKTPRARSELAKGFRARRRKVTTIVGATILRQEMLRGLPID-LTSPNIDICLKRFSIDCLDDLHALIGEGRLHLHTIISAIKEDLG--IDPTGAFNSIEITTLDPVSVKLSSCCKPNPTAKDNFALLTPHGLSVHHKRCKTLE-KLFRRDDAVNITWRTRQTRKPQ-IISIPRASSAEVMSALSNA--PIFMKIHEVKLVSVEVE-PAWQITFKVENLFELHRVQRYLQKTSLIYQSVF
>WP_084058736.1_GCF_900176285.1|Desulfacinum_hydrothermale_DSM_13146|RshD
----------MACHLDDPGSQLFFQALDYAQELHRGQVRKSGAPYISHPCAVAEILVEMGIDPEMLAAAVLHDVIEDVEVSFQSLERRFGSVVAELVDGCTKMTRSR-KDRAALKDLTHSKILQTASRRLGVLVIKLADRLHNLRTLHYLSQPKRQRIAQETVEIYAPLAAKLNIFSLKRELYHLALSYLYPRKSKKILNTLKLLDT---EHVLEMEQRLRRAFEEAGLPVQIRRRVKGLGTYYDSG-KKTLRLTNTENRVDFTIVVDDVRQCYFALGVVDTLFRPVPRTIRDFIANPKNNGYMSLHTRVF--RGENYLIKIRTQAMDQWARQGLLSQWRRSAQIDE---AYLEEIDFLRTIGEYGGG---GAQRRHLIQLSE-AEEVTVYTPLGDAHVFPQGSIVLDFAYKIHSDLGNHCKGALVNGRFVRPTHVLSDGETVEILKAAERLLDPDLESLCRTPKARSAINREVNRRRRDYAQWVGQEILRQELEHGFPRN-ITSEITRLILDVLNLKSVQDLFVQVGQDLVSPHLVLYYLRP-TK-LKQP---RNVLRVPALDPVIHKFAGCCHPFPGERGVVATLSERGITFHRGNCRDLSERHLPSQRLMDVRWVKGATRPIYARLRIQTKDKAPLLHVIGSV--PGDIEVCHVHGH--DRGQWAV-LDVVLRGFDDARRFFGAFPPASAALERY-
>WP_049766292.1_GCF_000014965.1|Syntrophobacter_fumaroxidans_MPOB|RshD
GFDLEHYRARMSKFLDESDNRVFYDALQYSYDLHKGQTRKSGAPYISHPCSVAEILAELHFDPHLLAAALLHDVVEDIGITLEDILRRFGSRIAELVDGCTKLTRHQ--DRAALKDLTHSKIFLSASRRLGVLIIKLVDRLHNLRTLHYLPQAKRQRIAQETVEVYAPIAARFNIYPLKRELYHLALSYLYPRKSKKILQHVRELRN---AEVVDIENRLREILLQAGVAADIRPRPKGLGSYYNALKR-TLDIGNPENYFDFAVVLAEDLKCYLVLGIICKDFVSIPRSLRDFIANPKINGYRSLHVRVV--GGQNYLIKIRTEEMDLQASYGVLQDWTAQTPMSD---DHWAEIDLLRTIGEYGGA---GPQRKELIRLSE-AEEIFVYSPQGDIYYLPKGSVVLDFAYKIHSELGDHCQGALVNGLWEPPTRVLKDAETVEIVTSPDLLVDPDLEQLCKTPRARSFLNRHLQHRRQHFAREIGRQVLSQELRRGFGPD-LDDETVALLLEVINLKDISELYTRLGQDLLSPELVLYYLEA-LK-DRSPPDERNAILVSELDKAFHKFARCCNPYPGQENVLATISERGTTFHDPRCEDLKSRHLQPQHLLDVCWDFDGTHVLVFQLHIQQQSISDLLPLLARM--PSTVRIRYIESAIG-KNEPTVRLSVALHSFAEARELFRILPEDRVCID--E
>WP_092221208.1_GCF_900104445.1|Desulforhopalus_singaporensis|RshD
PFDLELYRNQMQDLIQEPEAEVFWRALDFAVEAHDDQWRRSGDAYILHPCSVAKILVEMDINPEMLSAALLHDTVEDVEVTGEIIGEHFGNYVRAIVEGCTKVTHVS-GDRQANNRNTHRKIFTGAALRPEVMLVKLADRLHNLRTLRAMPKAKRQRIADETIDIYAPLATMFGLFNMKREMYNLALLYKYPKQGAKINNHIRQLEQ---PIGEYIVEELKKATVRAKLYCRIKIRTKRLWAYYDIV-SK-ILVKQIDTPLEVLIDVEDVAACYTALGVVNQTFKPIPRTIRDFIANPKPTGYQGLHARAI--EGQKFLFKIRTDDMERKAQRGLFRNWTSKVGKQG---RFIREIEMFNVIG--TED---AVSYRDVI-AASGIKEIYTYTPQGDLICLPVQSTVLDFAFRVHTEIGRTCLGALIRNKRYSPAHILKDGDMVRIIRSDQAIFDQNMLTLCTTPRARGELARGFRVRRRKVTSDVGLSMLRQEMLRGIPFD-IEGKDVSELLTRCSSESVEELYTRIGEGRVRLRSVMDVVKDVFG--TTPTGAFNKIELTTLDPVTVKLSSCCRPTPWAKDNCALLTPNGLSVHNKNCSKFK-ELFQREDAVNITWKTRKTRKQQ-TLRVLRASRKDIMRIVGFA--PNEMEVQKLEIMS-SSY-PAWEIGFRTPNLYMLQKVLKHFDKSNVRYEFEL
>WP_073612340.1_GCF_900143695.1|Desulfopila_aestuarii_DSM_18488|RshD
PFDIDGYRHQMRELLGMPEQVVFWDALDFAIEAHFEQWRKSGDAYILHPCSVAKILAEMDIHPEILAAALLHDTVEDVEVTAEVVGKRFGSYVQAIVEGCTKVTHVS-GSKQQDSQRTHRKIFSGAALRPEVMLVKLADRLHNLRTLQALPRKKRQRIADETIDIYAPLATVFGLFNLKRQMYNLALLFKYPKQGAKLNSQIRQLNE---PVALEIVDNLNRAMKAYELDAGVNMRTKELWAYFDVT-NR-LLLKRIETPMEILIVVNDRHSCYRALGVVNETFRPIPRTIRDFIANPKPTGYQGLHARAI--SGQKYLFKIRTHEMARKAQRGLFRNWSSKTGKQG---QFVKEIELFDVLS--SDE---SFSYRDVI-AASGKKEIYTYTPQGDLICLPFKSTVLDFAFRVHTEIGRTCMGGMIRNTRVAPDHILEDGAMVRIIRAKEPVFEQHVINICKTPRARAELTRGFRERRRKVTREVGESLLRQEMLRGFPFH-MEGESLLKILVPFNIDSADELYGRIGEGRIRLYDVMSRIKSDLG--QTPTGAFNKVQLTTLDPVCVKLSSCCKPNPTAKDNCALLTEKGLSVHHKKCDRLQ-SIFRREDAVNITWQLRDTRKVQ-DLHILRAARAEVMKALMEA--PEEMEVVNLQLLS-STE-PAWQLSFNAPTLFILQKVLRHFDKSSIPYEFYL
>WP_047976254.1_GCF_001038205.1|Muribacter_muris|SpoT
MEIFDSLNQIIQRYLPQAQIQMVKRAYEVAKQAHEGQFRSSGEPYITHPVAVAGIIAEMKLDHEAIMAALLHDVIEDTPYTEEQLAAEFGVSTAEIVQGVSKLDKLKFRTRQEAQVENFRKMILAMTKDVRVVLIKLADRTHNMRTLGALRPDKRRRIAKETLEIYTPLAHRLGIEHIKNELEDLCLEAMYPYRYCVIKKAIETARGTHQEMIARISRDIQTRLQEVGIKARLYGKERPLYYLYENMRKKEQRFNSILDIYSFRVVVESLDNCYRVLGQMHALYKPRPFQVKDYIAVPKTNGYQSLHTSMIGPKGVPVDVLIRTEEMDQQARLGVAAHWGYQGQE--STSVQLRVHQWLKSIVEMQQSAGNSAEFIENVKSDLFSSDIYVFTPKGRIVQLPANATAVDFAYALHTDIGDRCIGAMVDRSPYPLSEPLQSGQTIEILTADTVCLNALWLNFVVTAKARSSIRNTLKRQQRSDAIALGRRQLLLSLQL--TFDTIDPLVIDKLLKELKLTSFDDLLAEIGLGNQISGVVAHYLSGQAMEVDPTTEGVRPLAIGGGKGGLICFAQCCLPVPGDDIIAHINSGKGLTIHNVMCRNVKDYISDKRHYTPVNWDQDQQAEFEAEICVDILNRQGVLADITGTIAKLNSNILSIQSQAREGGVYQVLLRVAVQSKAHLDDILAKISHLPGTVQAVR
>WP_028769974.1_GCF_000429065.1|Silanimonas_lenta_DSM_16282|SpoT
PEQVDALAAKLAEYLPPEQVARVRAAYVMGARAHDGQVRKSGEAYITHPVAVAGILAELRVDWETLCAAILHDTLEDTPLPRAEIVEAFGETVAALVDAVTKLDKIRFASRQEAAAESFRKMMLAMATDLRVILIKLADRLHNMRTLDSMSDEARRRIARETLEIYAPIAQRLGMNKFKAELQDLGFRALYPRRYAVIAKHIAGQPVMRREAMATIEAQIAQRLTLEGLPFRIVGRVKSPWSIYSKMRQEHKTLEQVLDVFGFRVVVQKVMQCYHALGAVHALYKPLESRFRDFIAIPKANGYQSLHTVLFSTHGSPIEVQIRTEEMDLIAERGIAAHWAYKANTSAASSAQARAQDWIRGLMSSEQAASSSLEFVENVKVDLFPAEVYLFTPKGDILALPRNATALDFAYAVHTSIGDRAVTARVDKKLVPLHTRLQSGQTVEIVTAPSATPRPQWLEFVVTSKARTAIRANLKKLQHEDAVSLGHRMLDRALEAETSLERVPPERVEKFLSEHRYPRLEALLADIALGNRMPVQVAQALTASKGQAG-APASPERLLINGSERGVLTFATCCHPLPGDAIMGYLSAGKGIVVHRLDCPNVEAFARTPERCLVMDWDRDVKGDFMAALRVEVDNRPGALAQVAAAIAESDSNIDSVEYRERDVNLSVMEFGIEVRDVEHLAEVMRRVRRLQVVHVVRR
>WP_010957490.1_GCF_002109345.1|Coxiella_burnetii|SpoT
MRLFKKLRQKLD-YLNGEQVESIRQAYLMAFSAHRAQKRRTGEPYINHPVAVAGILADLKMDYQTIMAALLHDVIEDTPVEKKAIAEKFGEEVAELVDGVSKLTQIEFVSRAEAQAESFRKMVLAMARDIRVIIVKLADRLHNMRTLGSLHSQKRRRIARETLDIFAPIGKRLGMRELSVELEELGFAALYPLRHRALKDAVRRTRGNRKKILALIEKTLHVGLNQSRLSSTITGREKHLYSIYRKMRNKHIPFNEIMDVYAFRVIVEDVDSCYRALGIIHGLFKPVPERFKDYIAIPKANGYQSLHTTLFGPYGLPVEVQIRTTEMDRMATKGIAAHWLYKTTDAPMTESQVRAKAWVKNLLELQEDAANPLEFIENVKMDLFPDEVYVFTPRGEIMELPAGATAIDFAYAVHTDVGNNCVAVKIDRHLAPLSTPLVNGQTVEVITSSSGRPNPAWLDFVVTSKARGSIRHFLKSQRRTESIALGKQLLKKALGNSLSLKKLSQPVINYTLKEMQLKSLDDLLEEIGLGNRMAALVAQRIAAVAEEAEMKPAEKAPLIIKGTEGLVVNFATCCYPVPGDPIVGIIDVGKGIIVHVERCPSIAKLRRHPDRFMPLRWSEQVRAEFPALVRVQVVNERGTLAMLTLAIAEADANIEDIKVEEREGLHYIVTFRITVRDRKHLAKVLRRLRQVKQLVRIIR
>WP_004301131.1_GCF_000310185.1|Thauera_aminoaromatica_S2|SpoT
ALDFQQLKTKLQTYLRPEDVGRVEAAYHFSADAHAGQFRVSGEPYVSHPVAVCSLVADWHLDPQALIAALLHDVMEDTHITKAEIAERFGKVSAELVDGLSKLDKIEFRSQEEAQAENFRKMLLAMASDLRVILIKLADRLHNMRTLDHMRPAKRRRIANETLEIYAPIANRLGLNDLFRELQELSFRNKYPLRFEVLAKAIRSARGNRREVVGKILASIEERLPQWGIAAEVQGREKHLYGIYRKMVEKHLSFSQVLDIYGFRVIVKDVPSCYLALGALHSMYKPVPGKFKDYLAIPKANGYQSLHTTLIGPFGMPVEVQIRTREMHHIAETGVASHWLYKEDEKTLTELQQKTHSWLQSLLELQSASGEATEFLEHVKIDLFPGEVYVFSPKGKIFSMPKGSTPVDFAYAVHTDVGNRCVACRINGDLMPLRSELRNGDQVEIITAAHANPNPAWLSYARTGKARAQIRHFMKNAQQDESVTLGERLLNQALRPGLTLGQISSFAWDRFLRDRGVRHKKEVFSDLGLGKRLPVIVARRLAEAQDLESVKPKPAGAISIRGSEGVAVQLARCCHPIPGDPIIGTLRKGQGLEVHTHDCPNVAKLRGDRGRWVDVEWEHMVDRLFDVGIRVLSHNACGVLARVASAIAEEDSNIQSVSMDGGQGEYTALNFTVQVHDRMHLARVMRGVRRVQEVVRIGR
>WP_015279743.1_GCF_000327045.1|Thioflavicoccus_mobilis_8321|SpoT
DLPIGELCTALEAYLSAEQIEDVYAAYRFGAAAHEGQRRKSGEPYIHHPIAVARILAGMQMDHKCLMAAMLHDVIEDTPTAKDQLAARFDQEIADLVDGVSKLTKMDFRSRVDAQAASFRKMMLAMTRDIRVILIKLADRLHNMRTIGAMSGEARRRISRETLEIYAPIANRLGISRLRIELEELAFEHYWPWRYRVVTRALQHARGDCRAVLSRVEEAIRERLSQEGISAEMVGRQKHAYGVFRKMRERKRRFCEVVDVYAFRIVVDRVDTCYRVLGLVHNLYKPLPGRFKDHIAIPKSNGYQSLHTVLAGPQGVPIEIQIRTLDMQRNAESGIAAHWMYKSDPSEAS-PRGLTADWLENLLDMPRGAGDSEEFLSQVKIDLFPDEVYVFTPKSEILALPKGATVVDFAYAIHSDIGNTCVAARIERRLAALSTVLRSGQTVEIITAPGAKPHPTWLRFVVTGKARANIRAYLKNLERHDAEDLGRRLLEAELANDHDLDGLEPAVLAAYLTDAKLANSAELFSEIALGNRLAALVARRLVAASEGQD-RLDTEHRLAIKGTEGMPLTYARCCRPIPGDAVAGLFHPGRGIVVHRRECRNLGDFEHQGDRWLDLEWDDGVAMDFSTEISIDMANRPGSLASVAAALAEMGSNIENIQSRERDGHTTTLELLVNVRGRQHLARALRRLRTIPTVTRIGR
>WP_040003148.1_GCF_000406105.1|Dickeya_chrysanthemi_NCPPB_402|SpoT
MYLFESLNLLIQRYLPEDQIKRLKQAYLVARDAHEGQTRSSGEPYITHPVAVACILAEMRLDYETLMAALLHDVIEDTPATYQDMEQLFGKSVAELVEGVSKLDKLKFRDKKEAQAENFRKMIMAMVQDIRVILIKLADRTHNMRTLGSLRPDKRRRIARETLEIYSPLAHRLGIHHLKTELEELGFEALYPNRYRVIKEVVKAARGNRKEMIQKILAEIEGRLKEAGISCRVSGREKHLYSIYCKMHLKEQRFHSIMDIYAFRVIVREVDTCYRVLGQVHSLYKPRPGRVKDYIAIPKANGYQSLHTSLIGPHGVPVEVQIRTEDMDQMAEMGVAAHWAYKEGESSSTTAQVRAQRWMQSLLELQQSAGSSFEFIESVKSDLFPDEIYVFTPEGRIVELPAGATPVDFAYAVHTDIGHACVGARVDRQPYPLSQALSSGQTIEIITAPGARPNAAWLNFVVSSKARAKIRQMLKNLKRDDSVSLGRRLINHALGSGRKLSDIPEQNIQRELERMKLASLDDLLAEIGLGNAMSVVVARNLLEEHTE--SGTAGIRKLPIKGADGVLITFAKCCRPIPGDPIIAHVSPGKGLVIHHESCRNIRGYQKEPEKFMAVEWDEVTEQEFMTEIKVDMFNHQGALANLTAAISASNSNIQSINTEERDGRVYSAFIRLTTRDRIHLANIMRKIRVMPDVIKVNR
>WP_043621765.1_GCF_001855565.1|Chromobacterium_amazonense|SpoT
ESEAAVFFENAARYLKPEDVALLKQAFAVSREAHEGQTRKSGEPYITHPLAVATMLTDWRLDVQGLAAALLHDVLEDTGVTKPTLIEKFGKIVADLVDGLSKLERLEYQTKEAAQAESFRKMVLAMARDIRVIIVKLADRLHNMRTLDSMREDKRRRIALETLEIYAPIANRIGLNKVYRELQDLAFKHLHPHRYSVLSKAVRAARGNRREVVNKILLAVSQRLVQSNIEATIKGREKNLYSIYKKMQEKHLSFSEVLDIYGFRVVVNDIPACYLALGALHSLYKPIPGKFKDYIAIPKGNGYQSLHTTLFGPYGTPVEMQIRTREMHNVAEAGVASHWMYKSGEG-VNTAQQRTHQWLQKLLDMQEESDDAVEFLEHIKIDLFPDEVYVFTPKGKIMVLPQGATPVDFAYAVHTDIGHRCIAARVNHALVPLRTVLRNGDTVEIITSTQAKPNPSWLAFVQSGRARSGIRNYLKSLQREEAVSLGEKLLRQAVGAASTPLAVSEELRGEYLAAYGEKGFEDVLAEIGAGKLLPIVVARRMLELAGERL-EGVRVGPITIRGNEAGMVQLSSCCNPLPGDDILGVITKGQGLVIHRVECPNARR--ADHDKLLEVNWEAQRDRMFGATVGVLARNERGALADIATAISQASANIESADTQDSDGGLFNIHFRLQVEGVEHLERVLAAIRQLAVVQRVER
>WP_028358027.1_GCF_000621025.1|Brackiella_oedipodis_DSM_13743|SpoT
SDLIESLLQKTNNYLRASDIQTLIQAFEFARKAHEGQMRNNGLPYITHPIAVCEICAGWKLDINALLAALLHDVIEDQDVSKEEISARFNPDIAELVDGLTKLDKLQFSSKAEQQAESFRKMLLAMARDIRVILVKLADRLHNMRTLDGVGLEKARRVSKETKEIYAPIADRLGLNSLYREFNDLCFQGMYPYRYEVLSKALMHAKGNRRDVLSTILDSVRSALPAQGIEADVQAREKSLASIYKKMKGKRKSFSEIMDIHGFRIVVNTQAECYLVLGILHQLYRPVPGKFKDYIALPKLNGYQSLHTTLIGPYGISIEFQIRTRNMQQMSENGVISHWMYKNKTDLSD-IQQQTHRWMESLLEIQNKTRDSAEFLEHVKIDLFPDAVFVLTPKGRVVSLPRKATPIDFAYAIHTDIGNHIKSVRINHKAASINTPLRSGDTVEIITSPEAQPSADWIEFVRTGRARSEIRNYLRNHNYADSVSFGKKVLKQALDNGIQMPA-DDPFWHELVKSSDASSLEEIFLDIGLGNRLASVVARRFLTN-DPATKDSRDKAPILIQGREGQSVQLAPCCMPIPGDAITAVLRPGHGLVVHCQDCPVAVRQKREPERWVNVAWDDAPSKHLHTRIEVIVEKDRGVLGAIMMQIAAEDANIVHISTKDQDTNVHVVLLTLEVENRNHLARIIRRVRRIKAVYKVKR
>WP_089415685.1_GCF_002222655.1|Vitreoscilla_filiformis|SpoT
ISTFAELIDKL-GYLSKEDLRLVREAYKFADEAHLGQFRASGEPYITHPLAVAGLVADWNLDAQAIMAALMHDAMEDCGITKHALVERFGAPTAELVDGLTKLDKLQFQTREEGQAESFRKMLMAMSRDVRVILVKLADRTHNMRTMGAMAPHKRARIARETLDIYAPIAHRLGLNQVYRELQELSFACVHPWRQSVLHRAVVRARGTRRDLITQVQNDVIKAFEDAQVPITLAAREKTVFSIYRKMRVQHSSFAGVNDVFGLRIIVNSWQECYLALGVLHRLYKPMPGKFKDYIALPKANGYKSLHTVLASPLGTPVEFQIRTEDMHAVAETGIAAHWRYKMNGGKGDVAQRLGSMWLKSLMDIQNETRDSAEFLEHVKIDLVPESIYVLTPQGKILSLPPGATPLDFAYAIHSDVGDRCVAAKVNGTQVSLRTELRSSDVVEIVTAQGARPDPSWLSIVRTGRARSKIRHYLKQLTHEDSQILGERLLTQAMRAGLTLPEISHQIWPALLRWSGNRTPGELMLDIGLGRKIASVVAKRIAQLMREQGGQASSHSLVIIDGSDDAAISLATCCRPIPGDEIRGYLGRGEGLIVHTADCRTGKRLFRERERWIPVEWAEAPTRTFETALRMTLRNGRGALAQVAEAISTADGDITHIDMGQEIGIVADLTLTVSVRDRQHLADVLRVLHRTPVVLKVER
>WP_077218462.1_GCF_001931655.1|Acidithiobacillus_albertensis|SpoT
DDPCAPLRALLQQYMTPEEVARVREAYELALAAHGEQTRRSGEPYIHHPVAVACILAELQLDIFTVQAALLHDVIEDCGISKEALGERFGPEVAEMVDGVSKLGQVRFETREEAQAENFRKMFLAMSRDIRVVLIKLADRLHNMRTMGAMTPEKRRRISRETLDIYAPIAQRLGIHAIRIELEELAFSHLYPKRWHTLNEAVKAARGHRKEAVQKIEQALLDRLHQEGFEAQVSGREKHVYSIYSKMQKKGMAFSSILDLHAFRVIVADVDTCYRVLGIIHSLYRPIPGRFKDYIAIPKSNGYQSLHTVLLGPFGHPVEVQIRTEDMHRVAEAGVAAHWLYKTGMNHA-HAETQARAWLQRLLELQTQGGDSQEFLESVKLDLFPDEVYVFTPKGKILSLPRGATAVDFAYAVHTDIGNQAVAARVNDMYVPLRSPLNNGDKVDIVTATSAHPQPGWLDVVVTAKARSSVRAYLKTIQREDAETLGRNLLEKALQSGGNYQQLAAADWQRVLGTFNVQEEGQLLAAVGMGELFPLVVAHKLLPEEDDRGREVAVKKPLLIRGTEGLPVTLARCCRPIPGDPILGFISAGKGVVVHTHDCHNIREWRKRRDRWVDVQWDPDAHGDFPVTIRVVAESARGVLARIATLISDEDSNIDHVDIEPQDGLYTGITFTILAHDRDHLAKIMRSLRSLPMVSRVQR
>WP_056669557.1_GCF_001422365.1|Pseudorhodoferax_sp._Leaf265|SpoT
AASFAALTASL-DYLDAQGVEQVRQAYRFADEAHLGQLRSSGEPYITHPIAVATQCAAWKLDAQALMAALLHDAMEDCGVTKPELIERFGAPVAELVDGLTKLDKLQFNTREENQAESFRKMLLAMARDVRVILIKLADRTHNMRTMGDMPRSKWARISKETLDIYAPIAHRLGLNVTYRELQELAFQHLMPWRHSVLAKAVAKARSRRRDLVQKVQQELETAFANVGMKVRIAGREKTLYSIFRKMDDKHLSFAQVNDIYGFRVIVPGVTDCYTALGVLHQLYKPVPGRFKDHIAIAKANGYQSLHTTLVGPSNINIEFQMRTDAMHVVAESGVAAHWLYKANHPGSTTTDRMGTQWLQSLLDIQQETRDASEFWDHVKVDLFPDAVYVFTPKGQIMALPRGATVVDFAYAIHSNVGDRTVAARINGDQAPLRTELHNGDVIEVITAPISAPNPAWLGFVRTGRARSKIRHHLKSRAITESEDLGEKLLTQAVRAGIEALDAGQPIWDKLLRFSGNRTRAELMTDIGLGKRIASIVAKRLKVLMTEGGHETVSQGGVLIDGSENASVQFARCCRPVPGDEIVGYLGRGEGLFVHTADCATAKRLQKDSERFIAVAWSDEPVRTFETGIVVTVNNGKGVLARVAAALASSEVDITHMDMGQEEADASDLRFVVAVRDRTHLETALRNLKRMPAVLRAVR
>WP_046154004.1_GCF_000970345.1|Robbsia_andropogonis|SpoT
IVSIARLTERLSEYLSEAEIREVKAAFHFSDESHLGQYRQSGEPYITHPVAVAEICAGWKLDAQSIMAALLHDVIEDTGVAKMELAERFGPKVAELVDGLSKLDKMEFRNREEAQAENFRKMLLAMARDVRVIIVKLADRLHNMRTLGAVPPEKRRRVARETNDIYAPIAHRLGLNNTYRELQDLSFANYNPVRYATLFKAVKAARGNRREVVGKILESVQLALTDSKILAEVTGREKTIYSIYHKMREKQLSFSQVLDVYGFRVVVNDPLECYMCIGALHALYKPVPGKFKDYIAIPKVNGYQSLHTTLVGPFGTPVEFQIRTRSMHEIAESGVAAHWLYKNGSADLNDVQARAHQWLKSLLDLQSEAGDSAEFLEHVKIDLFPDAVYVFTPKSKIMALPRGATALDFAYSVHSELGNQCVAVKINNELLPLRTELKSGDIVEVITAPYSKPNPAWLGFVRSGKARSAIRHYLKTMRFNESVQLGERLVDQSLKPGLTLAAVTPEVWEKLGQWTGNTTRQEIYADIGLGRRFAAVMAKRIELLMSDASLGPAGGPPVVITGTEGMAVQLSACCRPIPGDDIMGYIGIGLGMAIHTTDCRNARRIHRDPSRWIDVAWAPQPGRLFDVGIRVLVKNTKGVFARVAADISTA-ANIVHVAMDENTDESTTLRFLIQVNDRLHLANIMRRVRTNPDVMRIAR
>WP_086934224.1_GCF_002157225.1|Agarilytica_rhodophyticola|SpoT
MLTIDTLSHRLSSYLDPPQVNQVKRAYYYAEQAHTGQFRRSGEPYITHPLAVANILASIRMDYQSLMVAMLHDVIEDTGISKEAIVEQFGETVADIVDGVSKLAKIEYETQAEKQAKNFQKMALAMAQDLRVIIVKLSDRLHNMRTLGALPPEKKRRIAKETLEIYAPIAHRLGINDWRIEFEDRCFAAMYPLRATRLQASLQTVRGNRKTLVEKIKESIESRLQREQINALVIGREKHLYSIYNKMRSKHKSFKEIMDVYAFRIIVDEIDTCYRALGMIHNLYKPKPNEFKDYIAIPKENGYQSLHTIVIGTQGVPIEVQIRTKEMDELSSTGIAAHWLYKTEEDNSQGNFDRANRWTKRLLEIQQFANSSVEFVENVKIDLFRDEVYVFTPQGEIVELPAGATPVDFAYAVHTQVGNTTVACRINDRPAPLSQVVESGQKIKIITSESTQPNPNWLNFAVTAKARSAIRHYLKHQRHMESVELGKRMLARALIQDIDLDQLNEEQLTLLRNSGNAETTDELYESIGLGEQPALSVAKTLQPNADTKD----SPTPITIDSPDGLLISFARCCRPIPGDPIVGHTSTGKGIVVHRDTCKNLRDLRNRKENIIATNWSANISGEYLTEIRVEVLTERGIIASMATRIAATGTSIEGIQVDERDAEHSVINLIIAVTNRIHLANVMRKVRTIRSVERVVR
>WP_018971532.1_GCF_000378125.1|Rudaea_cellulosilytica_DSM_22992|SpoT
PADVLALEQRLAAYLPAEQVARVREAYFTGARAHEGQKRKSGEPYITHPVAVAAILADLGMDAETIIAAILHDTLEDTPLPRAEIESKFGSVVAELVDGVTKLDKVKFRNQQDAAAESFRKMLLAMARDLRVILIKLADRLHNMRTLGSMALASRRRIARETLDIYAPIAQRLGMNRFRSELQDLGFRALYPDRYRVIVERIKGVLGNRREAMGKIEAALAARLVAEHIPARVMSRIKTPYSTYSKMHKEHKTFAQVMDVYGFRVIVENTMQCYHALGAIHSLFKPLDGRFRDFIAIPKANGYQSLHTVLFGPFGAPIEIQIRTAEMDQAAERGVAAHWVYKTAAEPANAAQSRARDWITGLVETQRETSSSAEFLENVKVDLFPDDVYLFSPKGKIFSLPRNATALDYAYFVHTDVGNHAVAARVDRKLAPLRTRLNSGETVEIITAPSAQPMPQWLEWVVSARARVAIRNNLKHLQHEDAVELGHRMLDRALEAGVTLDAIPLKTLDRYLADAKFKRLEELLADIALGNRMPDQVATALAEGAARTTSARHAQEKVLITGSERGVLSFGQCCHPLPGDEIFGYLSQGKGVVVHRVDCPNAAEYRKTPERIIAMGWDRDVAGDYRVRLRIVVENKPGVLATIAAAIAGADSNIENVEYQDRDLNTSSLMFTIEVRDRKHLDEVMNRVRRASVVHGVYR
>WP_081838223.1_GCF_900156335.1|Sphaerotilus_natans|SpoT
AASFAVLTAKL-DYLDEADVRRVREAYRFADEAHLGQFRASGEPYITHPIAVAGLCADWKLDVQAIMAALMHDTMEDCGITKSEMVERFGAATADIVDGLTKLDKLQFSTREESQAESFRKMLLAMARDVRVILIKLADRMHNMRTMEAMASNKRARIARETLEIYAPIAHRLGLNQCYRELQETSFRFLSPWRHAALSKAVGKARGHRRDLVERVRQEVELALTQAEVPAQVYGREKTVHSIYTKMREKHLSFAQVSDIFGFRLVVATLPECYLALGVLHQLYKPVPGRFKDYIAIPKANGYQSLHTTVVSPLGTAIEFQIRTAAMHAVAEAGIAAHWMYKTSHGSADDTKHLGTMWLQSLVDIQSETRDSAEFLEHVKIDLFPESIYVFTPKSKILALPRGATPVDFAYAIHSRVGDHCVAARVNGEPVALRTALSSGDSVEIITAPSARPNPAWLNFVRTGKARSKIRHHLKNMEAEESYDLGLKLLAQALRTGLPLPGISEALWQSLVRWSGNRNRRELLIDVGLGRKIAVIVAKRLARQMIEQGHEAPTQGTIVIDGSENATIQLATCCQPIPGDHIVGYLGRGEGLTVHTAECSVGKRLFRDPERWLGVEWSDQPVRAFRTAVGVLVRNGTGVLAEIAQAVSQAEADIAHIDMDPHAGETTELRLMLAVRDRQHLADVLRVVRRSPSVMRVAR
>WP_072294296.1_GCF_900119085.1|Nitrosovibrio_sp._Nv17|SpoT
LPEADFLFGELSCYLKPDDISELQNAYLFSRSAHSGQFRQSGEPYISHPLAVAGILGKLRLDSQTLAAALLHDVMEDTHVSKAELSDRFGKPVAELVDGVSKLDQIEFQTRADAQAENFRKMLLAMARDVRVILIKLADRLHNMRTLEVMRPEKRRRIARETMEIYAPIANRLGLNNIYQELQELGFRHLYPTRYRVLNKATRAARGNRREVVSKILESIKQRLAAAGLEAEVTGREKQLYSIYTKMVEKHLTFSEVLDIYGFRVIVKDVPSCYVALGALHSLYNPIPGKFKDYIAIPKANGYQSLHNTLWGPYGTPIEAQIRTTEMHRIAEAGVASHWLYKSTDADLNDLHMKTNQWLQSLLETLSDSADSLEFLEHLKVDLFPGEVYVFTPQGEILALPKGATAVDFAYAVHTDIGDRCVAAKINGENAPLRTHLRNGDRVEIVTASHAKPNPAWLNYVVTGKARSHIRRFLKTMQYEESVRMGERLLNQALQSGIDPLMISETQWEKLARESGAKSRKDLLADMGLGMHLPAVVARRLAAPEDIAS----GGGVITILGTEGVAVQFAKCCHPIPGDSIVGFIKKDQGLVIHTHDCPVISKTRGHSDNWLDVAWGKEIARHFEVCVRTVVVNQRGVLARVAAAIAGAGSNIDNVAMDGDDT-YTTMSFTLQVRNRYHLAQIMRGLRGIPEVARIIR
>WP_019001618.1_GCF_000378405.1|Succinimonas_amylolytica_DSM_2873|SpoT
KSLFTPLEEKLKAYLPPEQIQEVAEAYAYSYRAHSGQTRSSGEPYITHPLAVTAILADMHLDVEALMASLLHDVIEDTRVTQNDIKRIFNDTVADLVNGVTKMEKIRFSDYKEAQVANIQKMLLAMTNDTRVILIKLADRTHNMQTIGALRPDKRMRIARETLDIYAPIAYRLGISKMKNELQDLCFRAIYPYRYRVLEATVAQGQKNRMDTYNELMESMRSCFRKIGIRFQVKVREKCLATIYHKMKTDHLRLHTLLSVFSFLVIVDSVDSCYRALGQVHALFKPKQGYFKDYIALPKMNGYQGLHTTVMGSDGQELEIHIRTEYMDMMAKQGVAAHWVYKLRKNGGMNGSETTMRWMQSLKDLMNNTSSSFDFLENVKANLFPEEIYVFDGSSKVLELPKGATPVDFAYAISADLGNRCRAAEVDHKPFPLDHSLSSGQQVHIIASETPFAQPRWLDSVVTLKARQAIKDFLQGINAASSEEHGRKLLQLAMGDPLDSI--DSENIARVLRTIHIDSLNTLFRKITMGESNAVLVARALLGERSS---SEGDTGSGIISNIEGVKHEFASCCFPLPGDRITGIYDGDKGLMVHRTSCPSIAEAENPSCSCLSLSWNKNYQGHFKTALHIQYITRPAILGEIVSLVSMTGAEILSITTDYREESDHSLDILIEIKNQSHLETVISTLIKINGIKDVSR
>WP_051862113.1_GCF_000735045.1|Ferrovum_myxofaciens|SpoT
-MTSEPLLRVATTYLRPSDLELLEQAFHLAACAHKGQFRKSGEPYLIHPLSVAVILAEWHLDPQALCAALLHDTVEDTGTTAQEIMEQFGHSVSELVEGVSKLDRLEFQTEQQAQAENFRKMLLAMARDVRVILIKLADRLHNMRTLGAMKSDKQRRIARETLDIYGPIANRLGLHKLYQELEDLGFRYLYPNRYTVLSKALKAARGNRREVVGKILTALEQRLASFGLDVSIKGREKHLSSIYQKMQEKSLSFSQVQDIYGFRVIVPDLSSCYLALGALHTLYKPIPGKFKDYIAIPKSNGYQSLHTTLFGPFGTPVEIQIRTRDMHKIAESGVASHWLYKSSNTPLSDVQKKTHQWLQSLLEYQSESGDAAEFLEHIKVDLFPDAVYVFTPKGTIKSLIRGATAVDFAYDVHTDIGHHCVAAKINDQLAPLRTILNNGDRVEIITEAEATPNPAWLNYVVTAKARAKIRHYLRTLRHEEAEVLGERLLHQALRANADPGTLTTDQWEQLLKGDRCKTREEVLAEIGLGKRLNIVVARSFLPKNGDTF-TPEMRTSITIRGSEGMAVQFAPCCRPIPGDPIIGLIKKGQGLLIHTQDCQNIRQSRTDPDKWVDVAWENNSGQLFEVAIKVLVLNRRGVLATVASAIAEAHSNIDSVTIAKADGTYSEINFTVQVQDRAHLAILMQNLRENPDVVRLTR
>WP_082161237.1_GCF_001051235.1|Candidatus_Competibacter_denitrificans_Run_A_D11|SpoT
RLRIDDFCALVAEYLEPEQVEEQRAACRFAAEAHAGVYRKSGEPYIFHPLAVARILANVRFDHETLLAALLHDVIEDTHHTKEHISAQFGLEVAELVDGVSKLTQIQFNSKLEAQAENFRKMFLAMAKDLRVIMIKLADRLHNMRTLGSMRSESRRRIARETLEIYAPIAGRLGMNHLRQELEDLGLNHLYPFRFRVLQEAVRKMSGNRREIVSQMEARIDAHLQQEGISARVLGRNKHIWGIYQKMRGKTRAFREVYDVYAVRIIVDSVDTCYRVLGMAHSLYKPIMGRFKDYIAIPKANGYQSLHTVLFGPGGVPIELQIRTEEMHVMAEVGVAAHWRYKPDGQDDGRAQQRVREWLRKLLDMQRRAGDPVDFLESVKIDLFPDEVYVFTPRGEIIELPRGATAVDFAYTIHSDVGNTCVGARVDRRLVPLRTPLSTGQTVEVIITPTARPNPAWLNFVVTAKARASIRHYLKHLQRDEAILLGKRLLEKSLAGVNGLNELPPERIKALVREFNLTRFDELLAEIGLGNRVAALIAKRLLPDSEQEASSDASAQPLLIKGTEGTVVSFGKCCRPVPGDAIIGFLNTGRGIVVHRDHCKNVTGYKKSAEKWIEVEWAQNIAAEFSAELRLEIVNQRGALATIAAAISETDTNIETINTVERDGSTITMYLLLNVRGRSHLARVMRRLRTLPETMKLAR
>WP_032615686.1_GCF_001518835.1|Leclercia_adecarboxylata|SpoT
MYLFESLNQLIQTYLPVDQIKRLQQAYLVARDAHEGQTRSSGEPYITHPVAVACILAEMKLDYETLMAALLHDVIEDTPATYQDMEQLFGKSVAELVEGVSKLDKLNFRDKKEAQAENFRKMIMAMVQDIRVILIKLADRTHNMRTLGSLRPDKRRRIARETLEIYSPLAHRLGIHHIKTELEELGFEALYPNRFRVIKEVVKAARGNRKEMIQKILSEIEGRLQEAGIPCRVSGREKHLYSIYQKMVLKEQRFHSIMDIYAFRVIVHDADTCYRVLGQMHSLYKPRPGRMKDYIAIPKANGYQSLHTSMIGPHGVPVEVQIRTEDMDQMAEMGVAAHWAYKEQGETSTTAQIRAQRWMQSLLELQQSAGSSFEFIESVKSDLFPDEIYVFTPEGRIVELPAGATPVDFAYAVHTDIGHACVGARVDRQPYPLSQPLTSGQTVEIITAPGARPNAAWLNFVVSSKARAKIRQLLKNLKRDDSVSLGRRLLNHALGGSRKLAEIPKENVQREIERMKLATLDDLLAEIGLGNAMSVVVAKNLQQGETSVPPSSTSHGHLPIKGADGVLITFAKCCRPIPGDPIIAHVSPGKGLVIHHESCRNIRGYQKEPEKFMAVEWDKETEQEFITEIKVDMFNHQGALANLTAAINTASSNIHSLNTEEKDGRVYSAFIRLTARDRVHLANIMRKIRVMADVIKVTR
>WP_019950006.1_GCF_000382245.1|Kushneria_aurantia_DSM_21353|SpoT
MFTIDDLSDRLDGYLTADEIARVRRAFYYAEQAHDGQSRRSGEPYVTHPLAVANILANMHMDYQSLMAAMLHDVIEDTGITKEALSRQFGEEVAELVDGVSKLTQITFEDKAVAQAENFQKMVLAMSRDIRVIIVKLADRLHNMRTLGALRPDKKRRIARETLEIYSRIAGRLGINTIRMELEDLSFQAIYPMRAERIQRAVVRARGNRRSMVRHVQSTLQSTLDNDELPGTVMGRQKHLLSIYRKMRDQRKPFNELMDVFGFRIVTDRVDTCYRILGAVHNLYKPVPGRFKDYIAIPKANGYQSLHTTLFGPNGLPIEVQIRTREMEAMANNGIAAHWLYKAGQTDAMGSHARAREWVRGLLEMQRHAGNSLEFIEHVKNDLFPDDAYVFTPKGDIMELPRGATAIDFAYAVHTDIGNSCIACRIDRHLAPLSSRLESGQTVEIITAPGAHPNLAWLSFTVTSRARSAVRHALKHQQRNDSIALGRRLLDQALADEYALDRLSKKQTRALLAAFEVDSLDDLLEEIGLGNRVAWSVARRLTDASTAPTAHSDSQGAIAISGGHNMVISFARCCYPLPGDVIVGKLSAGRGIVVHRIECGNLDDCRDDPEKSFPLQWSACVEDDFPAGLRLEVETRRGLVAELASLVNDAEANIERINIEERDARLSIVNLTLSVRNRVHLARIIKRIRNIADVGRVSR
>WP_028780077.1_GCF_002318995.1|Shewanella_algae|SpoT
MYLFEGLKESAASYLEPEQVELLKQAYQVARDAHEGQMRTSGEPYITHPVAVARILAEMRLDHETLMAALLHDTIEDTQVTHQDLAELFGASVAELVEGVSKLDKIKFRDKKEAQAENFRKMMMAMTQDIRVILIKLADRTHNMRTLGALRPDKRRRIARETLEIYAPIANRLGIHNIKTELEDLGFQAYYPMRYRVLKEVVRAARGNRKELIQSIETAIRTRLEDVGIKGKVKGREKNLYSIYNKMRSKELQFQEVMDIYAFRLIVDSIDTCYRVLGVMHGLYKPRPGRFKDYIAIPKANGYQSLHTSLFGPHAVPVEIQIRTEDMDQMADKGVAAHWMYKSGQTAGTTTQLRARKWMQSLLELQQSASTSFEFVENVKTELFPEEIYVFTPEGRILELPVGATAVDFAYEVHTDVGNTCVGARVNRQAYPLSQPLISGQTVEIITAKGARPNAAWLNFVVTGKARAKIRQVLKSLKQDEASTLGRRLLNHALGE-TKLEQIDPAQIDKVVKDTKHADLQSLLADIGLGNAMSIVIAQRLKGDKIEPQ-QHDEHKLMPIRGAEGMLVTFANCCRPIPGDAVIAHVSPGKGLVVHMENCANIRGYQGEPDKYIPVQWDAVDGVEFQANLRVEIVNHQGALAKITNIIAAEGSNIHNLSTEERDGRVYLINLRISVRDRIHMANVMRRIRVLPEVLRTSR
>WP_058461198.1_GCF_001467055.1|Legionella_adelaidensis|SpoT
MDHFKELHEELKLYLKPEHIEECHKAYLVAEKAHQGQMRRSGEPYLTHPVAAALILAHMRLDYQTIMATLLHDVVEDTNISKSDLVEQFGEDITALVDGVTKLTKIKFESRAEAQAENFRKMVLAMVKDIRVIIVKLADRLHNMRTLGVLPAAKKKRIAIETLEIYAPIANRLGMHSIYTGLEDLGFKALYPMRYCAIKSAVEKSRGNRSELTQKIEKDLKNALEALKIPEHVLGREKHLYSIYRKMRLKKASFAEITDVFAFRVITEDIDSCYRVLGALHQTYKPVPQRFKDYIGIPKVNGYQSLHTTLFGPYGVPLEVQIRTRDMDNVAENGVAAHWIYKSSGLEVNEAQLRAREWVQRLLEMQRSTGDSLEFIENVKIDLFPDEVYVFTPKGHIMELPKGATPVDFAYTVHSGVGNSCVAAKVNRRLVPLSIPLTNGQTVEIITAPGAHPNPSWLNFVVTGKARSNIRNFLKTQQHAESIALGKRLLEQAFAEASDFTKTPSESIQALLHDLNYKALEDLLYAIGIGNQMPMVIAKRLVVAQESGD-KTANNRPLAIKGTEGMVVHFAECCQPIPGDNIVGRFQQGRGILVHASDCNTINKARVNPEQFISLRWDEDVQGEFWVDITVEVENQRGVLAALATAISEAESNIGNINVDPRDGRHNAVTFSLSVLNRTHLAKVMRRLRANKMVLRLYR
>WP_014107246.1_GCF_000226565.1|Glaciecola_nitratireducens_FR1064|SpoT
MYLFEGLKAKVSRYLPQEQVEYIQAAYVLARDAHDGQSRSSGDPYITHPVAVAGILADMDLDYETLMAALLHDVIEDTHYSKDDLSLAFGETVAELVEGVSKLDKLQFSSKQEAQAENFRKMLMAMVQDIRVILIKLADRTHNMRTLGSLRPDKRRRIALETLEIYAPLAHRLGIHDIKNELEDLGFQAMYPMRHRALRSAVNQARGNRKEIIEKTQNELVQRLASYGIQGTVLGREKHLYSIYRKMKNKELSFTEVMDIYAFRVVVGSVDNCYRVLGAMHGMYKPIENRFKDYIAIPRTNGYQSLHTSLIGPHGIPVEVQIRTAEMDHMADRGVAAHWLYKKASDKGTSAQLRANQWMQSLLELQQRSSTSAEFIESVKSDLFPDEIYVFTPKGTIVELPMGSTAVDFAYAVHSDVGNTCVGARVERRNYSLSKPLENGQSIEIITSPRAKPNANWLNFVVSARARSNIRHFLKRQQAEDAVSMGNRLLRHALGM-IKLDEISPAEIDRVVKETKYESFDDLLSNIGMGNELSAIVARRLVGESAE---IPDKKSHVAIRGTEGLLVHYSRCCHPIPDDEVVAILSPGRGIVIHQTGCTNIRKLSEEPQRVLPMEWDEVPHGEFKAALRLELFNHQDTLASLTRTIASSDSSIINLQTEERENSVYIIDIELTTKNRVHLAKIMRKIRAMPELQKVSR
>WP_093282106.1_GCF_900111015.1|Solimonas_aquatica|SpoT
EFGMDALARMLEGYLPEDQIAQVRRAAEFAKNMHEGQRRSSGEPYVYHPLAVARILAEMRLDHTTLIAAILHDVIEDTGISREQLAREFGEDVAALVDGVSKIGKMEGRTRAEMQAESFRKLLLAMTQDLRVILVKLADRLHNMRTLGAMAADKRRRIARETLEIYAPIAQRLGIYFIRTELEDLAFANLYPRRYSVLMQSIKAQLGDTRKLIREVEQQLSSALRDEGIGASVVGRQKNLYGIYQKMRRKKMKLLKVTDLLGFRVIVGKVDDCYRCLGIVHHVYKPVPGEFSDYIANSKSNGYQSLHTSCIGPSGHKIEVQIRTRDMHHVAESGIAAHWQYKLGERDSQAPQARAREWVRGLLDE-FGDTSAVDFVENVKVDLFPDEVYVFTPRGEIRRLPRGATPVDFAYAVHSELGDHCVAARVDGQLEPLNSLLKHGQTVEIITARHARPNAAWLNFVKTAKARASVRSYLRTQREDEAVRLGRRLLEIALREHVPATVLDEERLAPVLKAHQLADVEELFAAIGAGERLAALVARHFLPEGTAAQ-ETGAAAPLAIEGTEGLVLDYAHCCYPLPGDEIRGHVSVGRGIVVHRLDCKHAKA---RPQDWVPLSWSERVEGDFLTEIRLKVMRKRGMLAKITAEIAAAESSIENLQMPDRAGEAVEVRVLLTARSRMHLARVLRRLRRVDGVERVLR
>WP_034414100.1_GCF_000731795.1|Candidatus_Photodesmus_blepharus|SpoT
MRLFYNLKDVAKKYLKEPQVEVLFQSYLMAKEFHKGQIRSSGEPYIVHPVAVSRILAEMRLDVETLQAALLHDVIEDCNVTKEDLKDQFGNTVAELVDGVSKLDKLKFRNRREAQAENFRKMILAMVQDMRVILIKLADRTHNMRTLDALHPDKKRRIARETLEIYSPLAHRLGIHNIKTELEELGFKTLYPDRYRILKKVLYSARGNRKEMIQRIHFEIKDRLKNVGLKARVLGREKNLFSIYNKMKAKEQRFHTIMDIYAFRVVVEDSDTCYRVLGQIHSLYKPRPSRMKDYIAVPKANGYQSLHTSMVGPHGVPVEVQIRTEDMEQMADKGVAAHWSYKNNSNRSTTAQVKAQRWMQSLLELQQSAGNSFEFIENFKSDLFPDEIYVFTPKGLIVELPAGATAVDFAYAVHTDIGNMCVGARVDRNPYPLSKSLKNGQTIEIISAPGARPNAAWLNYVVTSRARTRIRQILKTMRREESIALGRRLLNHALGE-LSLSDIKENNIQHVLTNLKINNAEDLLAEIGLGKLMSIVIARRLLGNVDESSRDKKLKKKLPIRGAEGILLTFANCCHPIPDDHIIAHVSPGRGLVVHRETCPNVHGYQKEPDKYMAVEWSDDYDREFIAELKVDTQDQRGVLAELINVISKTGSNIHGLSTEERDRRLYTVTVLLTTKNRVHFANIMKKIRVMPNTLKVKR
>WP_088922203.1_GCF_002215215.1|Granulosicoccus_antarcticus_IMCC3135|SpoT
----------MHDRFSSEQIADVARAYTLARDAHTGQVRSSGEPYITHPIAVAGIVFDMQLDHYSVMAALMHDVLEDTPVTREAMAEAFGEEVTHIVDGVSKLNHLKFRSKKEAQAESFRKMLLAMVTDIRVIIIKLADRIHNMRTIGSLRPDKRRRIGKETLEVYAPIATRLGMYAVKTELEDMGFRACYPMRSRILEVTVEQAHRNRDQLIGRVAGRITSTLGEKGIEAVVSGREKHLYSLYNKMLKKQLPFQRVFDMMALRVVVGSVEECYQVLGLVHQMYAPIFTRFKDYIAVPKQNGYQSLHTVLYGSEGTPVEVQIRTHEMDELAESGIAAHWAYKDANSV--PARSQTPAWLSRLVDIQDHTNNTVEFIENVKVDLYPGEIYVFTPKGRIIQLPRDATPVDFAYAVHSEVGNKCVSAKIDRRVASLSTPLESGQTVEIITGQVVAPSPMWLNSVMTAKARTAIRQHLRALDRTESIEFGKRLLRRALDREMTLEQVPEKIMNDMLAERRLATVDDLFADVGLGLHLPSQIAGRLAQLVCGEGPAVETAPPLLVDSAASPTLYMSQCCHPIPGDSVQGFFTPGKGVAVHRAGCRNVRRFRRRPKESVSVDWAPDVKGNFEVVILGHLINQPGALARVTATMSLMNVNIEHLEFNSRSDDDISIRFALSVEGRIQLARIVRRLRNLTVVRSVKR
>WP_036858936.1_GCF_000744735.1|Porticoccus_hydrocarbonoclasticus_MCTG13d|SpoT
MQAVDALSNKLSSYLEQQEVQAILDAYQFATGCHEGQLRQSGEPYISHPLAVANILADMHLDAESLMAAMLHDVIEDTGVSKEDLAGRFGSTVAELVDGVSKLTEIEFASRAEQQAENFQKMTLAMARDIRVMLVKLADRLHNMRTLKVLSAAKRRRIARETLDIYAPIAQRLGINDIRVEFEDLGFAAMYPMRHQRLRAALKSARGNRKHIVEEIKDSIEIRLDKELISAEVTGREKHLWSIYQKMKTKRKSFRDIMDVFAFRIVVETVDDCYRTLGVIHNLFKPVPGEFKDYVAIPKVNGYQSLHTVLIGMHGVPIEVQIRTRDMDAMANFGIAAHWLYKSREE----GNPRTSRWVQGLLEIQQKAGNSLEFIEHVKADLFPDEVYVFTPGGQIISLPSGATPVDFAYAVHTNVGNTCVASKINGQLTSLSEPLQSGCKVTIINAKDAQPNPSWLNFVVTAKARSAIRHFLKHQQHEESVDLGKRLLDRALETGSNYKNIRKSWIKRLLVETGAANFEEVLEQIGLGNRLAYGVANLMAPPSMRKT-PEEFESPIMIDTSDGLIISYARCCHPIPGDPILGHLSPGRGLVVHRESCKNLNEIRTNVEKCMALNWSPRVKGDFSVEFKVELTSERGIIAALAARISESEATIQQISIKERDAHSSVVDLVIDVKGRIHLANVMRKIRNLKQVQRVYR
>WP_093308558.1_GCF_900108915.1|Pseudospirillum_japonicum|SpoT
MMTIDDLADRLKGYLPPEEVQAVRRAYYYAEQAHFDQRRSSGEPYVTHPLMVAHILANIHMDYESLIAALLHDVIEDTRVTKEAVAQQFGESVASLVDGVTKLTQIPFSSKAEAQAENFRKMVMAMALDIRVIIVKLADRLHNMRTLGALRRDKKVRIARETLEIYAPIAHRLGINTFRLELEELSFQAIYPMRAERIRRAIASTRGHRKEVVKKIQQVIQQRLEDEGIVGRVIGREKHLWSIYSKMRERKKSFKEIMDVYGFRIITDNVDNTYRALGVVHNLYKPVEDRFKDYIAIPKANGYQSLHTSLIGMNGIPIEVQIRTRDMEEMANKGIASHWLYKAGKTDGGVNQDRTRQWVKGLLEMQRHAGNSLEFIEHVKDDLFPDEIYIFTPKGEIMTLPVGATPVDFAYFVHTDIGNACVACRVDRRLAPLSQALRSGQTVEIITAPGARPNLAWLNFITTARARSAVHHFLKNQQVSESVTLGKRLLERALVHDAALEDVQEHTMHKVLQDLGYQQQQDLLEAIGLGTQMAYVIARKLLGLVETET-AVASRHTLAIRGTEGMVTTYARCCYPLPGDPIIGHISSGRGIVIHREQCPNLNEVRQDPEKCTPVHWAEDIDRYFPVALRVELANQKGNIAQLATIATELDANLEQINTDEKDAHLSIINLIVSVQNRIHLAQLMKKIRKLTQVHRIVR
>WP_064718163.1_GCF_001654965.1|Proteus_hauseri_ATCC_700826|SpoT
MYLFESLNQIVQKYLPDEQVEQLKKAFIVARDAHEGQARSSGEPYITHPVAVACILADMRLDHQTLMAALLHDVIEDTPATFQDIENLFGNTVAGLVEGVSKLDKLKFRDKKEAQAENFRKMIMAMVKDIRVILIKLADRTHNMRTLGSLRPDKRRRIARETLEIYSPLAHRLGIHHIKTELEELGFEALHPNRYRVIKEVVKAARGNRKEMINKILSEIDGRLTEAHIECKVNGREKHLYSIYRKMLLKEQRFHSIMDIYAFRVIVKEVDTCYRVLGQMHSLYKPRPGRVKDYIAIPKANGYQSLHTSLIGPHGVPVEVQIRTEDMDQMTEMGVAAHWAYKEQGEQGTTAQVRAQRWMQSLLELQQSAGSSFEFIENVKSDLFPDEIYVFTPEGRIVELPTGATPVDFAYAVHTDIGHACVGARVDRQPYPLSQSLRTGQTVEIITAPGARPNAAWLNFVVSSRARSKIRQLLKNLKREDSINLGRRLLNHALGN-SKLADISAENIERELKRMKLHSVDDLMAEIGLGNAMSVVVARNLLLDLQHQDTTNGETPKLPIKGADGVLISFAKCCRPIPGDPIVAHISPGKGLVIHHESCRNIRGYQKEPEKFMPVEWDKDIDSDFITEIKVDMINHQGALANLTAAINDANSSIQSMNTEEKDGRVYCAFIRLTAKDRIQLANIMRKLRIMPDVLRVSR
>WP_011737892.1_GCF_000015105.1|Candidatus_Ruthia_magnifica_str._Cm_Calyptogena_magnifica|SpoT
RILISELCNTLENYMSKEQIEGVYQAYIVAATAHDGQYRQSGEAYVFHPISVAMILAELKLDYYCIVAAILHDCIEDTSVTYEQIKRDFSDEIAHIVEGVSKLTGLEFHSNTDKQAQNFRKLFLAMSDDMRVMIIKLADRLHNMRTLGFMRRDKQLRIAKETVEIHAPIARRLGLNSIRVELDNLCFAIIYPFRNKVLVSQIKKQCGNRKKIISHIQTEIKNRLDQEGINAKINGRRKQPCSIYKKMKIKHLKFSQVLDMYALRVIVADVAQCYQVLGIIHNLYKPLPGKFKDYVALPKSNGYQSLHTVLFGPNKIFIEVQIRSSDMHFISEYGIAAHWHYKSNSN---HKLELADNWLGSLLDIQQNSGTSIDFLEKTKADLFPSEVFVFTPDGDIIQLPYKSTMLDFAYMVHTSIGNHTLKAKVDQVNTSISTELKSGQTIEIITDDKATPRSSWLQIAITVKARSSIKTYLKNESAAELIQLGEYLLTNALDYNINTDGIDEIQWLACLKALNCDSKEDMYMKIGLSEILVSVALNKLQGTNA-----KHVIQKISIHKAQGKAISFASCCHPIPGDKVAGVLSTSKGMVVHRVICANLVRIKSKNAQWLNIDWQTDKDEEFKAMININVANNRGTLASIASIISKMNINIECLEIQEKDNSIKSLNMVISVTHITQLNEVFVQLKMLKFIRDVSR
>WP_084640709.1_GCF_001758785.1|Duganella_phyllosphaerae|SpoT
VASVTHLTEKLSEYMNAADLKKVKEAYRFSDEMHLGQVRKSGEPYISHPIAVAEICADWKLDAQAIMAALLHDVMEDQDVKKDELIERFGAPVANLVDGLSKLDKIEFQSQIEAQAENFRKMLLAMASDVRVILIKLADRLHNMRTMEVMAPNKKARISRETMEVYVPIAHRLGLNNIYRELQDLSFSHLYPLRYRTLAKAVKAARGNRREVVTKILESVKNTLGVAGIEAEVYGREKTLFGIYKKMRNKHLSFSQVLDVYGFRVVVDTFPNCYVALGTLHSLYKPMPGKFKDYIAIRKLNGYQSLHTTLIGPYGTPVEFQIRTQEMHRTAESGVAAHWLYKNADSNLSDMQQRTHAWLQSLLDIQQQTGDSAEFLEHVKVDLFPDSVYVFTPKSKIIALPRGATPIDFAYSIHTGIGDHTVSAMINHEPVSLRTELRNGDIVEIVTDSNSRPSPSWLSFVRTGKARSAIRHHLRTINLPESITLGEQLLAQALTSGMSA--LEEHLTERLLNESSAKSLDELYADIGIGKRMAALVARHIFGLRGGESNSATELDPVTICGSEGVSVQLAPCCLPIPGDSIIGQLRRDQGLLVHTTDCTIAKRQKKEPDRWIAVKWGTEMNRRFDCRIKLLINNEKGILARVAAEIGESDANITYVGMDEDDNVLHQLRFTIQVKDRVHLAGLLRNVRRVNGVNRILR
>WP_043768740.1_GCF_000733765.1|Algiphilus_aromaticivorans_DG1253|SpoT
TFGIDALARVLEAYLTNEQIDEVRRAHALGQQLHSGQTRTSGEPYIYHPLAVARILAEMRLDHVTIIAAILHDVIEDTAITREEIATDFGDDVAALVDGVSKFDRAEGVSRAQAQAESVRKLLLAMTKDLRVILIKLADRLHNMRTLGVMEPSKRRAKAKETLEVYAPMAHRLGIHFLRVELEDLAFANLYPQRYRAIERAVRQQIGNARKTITEIESRLSRALREEGIGATVVGRQKNLYSIYEKMRRKKLRLPAVMDVLGFRIVVSKVDECYRALGMVHHIYRPISELFNDYIANPKTNGYQSLHTTCMGPNGRKIEVQIRTREMHHIAESGIAAHWQYKLGASGTQAPEARAREWLSSLFELQDSAA-AVDFFETVKIDLFPDEVYVFTPKGTILRMPRGATAVDFAYAVHSELGDRCVAARIDGQLEPLSATLQNGQTVEIITARHAQPNAAWLNFVKTAKARSSIRHYLRNLREDEAIRLGRRLLERALRGDLSTSSLRGEAVERVLALYKLDDLEALYADIGLGRRLAPLVARHFLPESES--RTAGDGPALAVEGTEGLVLDYGKCCHPLPGDEIRGHVSAGRGLIIHRAVCKQSASIRSAPQDWIPLAWSEEVEGHFSAELRVKALNERGALAAIAAEIAHAESSIENVEMKERDDESADIRFVISARNRTHLARILRRIRRLAVVARAHR
>WP_013343630.1_GCF_000148645.1|Ferrimonas_balearica_DSM_9799|SpoT
MYLFEGLKELAASYLEPEQVEQLTQAYITARDAHDGQLRSSGDPYITHPVAVSRILAEMRLDHETLMAALLHDVIEDTELTQEDLAELFGAQVAELVEGVSKLDKLKFRDRKEAQAENFRKMVMAMVQDIRVILIKLADRTHNMRTLGSLRPDKRRRIARETLEIFAPLANRLGIHNIKNELEDLGFRALYPMRYRVLKEVVQAARGNRKELMQSIEAEIAGRLEESGIPATVQGREKNLFSIYNKMVNKELQFQEVMDIYAFRITVANIDTCYRVLGAMHTLYKPRPNRFKDYIAIPKANGYQSLHTSLFGPHGVPVEVQIRTEDMDQMADKGVAAHWLYKNKGEAATTTQVRARKWMQSLLELQQSAGNSFEFIESVKSDLFPDEIYVFTPTGKILELPLGATAVDFAFAVHTDIGNSCVGARVNRHAYPLSMPLSSGQTVEIITAPGARPNAAWLNFVVTAKARTKIRQVLKNLEQTESIALGKRLLNHALGE-LNLSDIPPAQLEQVISESRHDSLDDMLAAIGLGDLMSLVVAQRLRGESAS--QANNPDSKLAIKGAEGMLVSFAKCCRPIPGDDVVAHVSPGKGLVVHIDSCRNIRNLEQEADKFLPVEWTDEPGAEYVTGLRIEIVNHQGALAKLTSIIAGADANIHNLNTDEKDGRIYVINLTLTVQNRVHLANVLRKIRVMPEVLKAAR
>WP_025797268.1_GCF_002355555.1|Hafnia_sp._CBA7124|SpoT
MYLFESLNLLIQKYLPEEQIKRLKQAYLVARDAHEGQTRSSGEPYITHPVAVACILAEMRLDYETLMAALLHDVIEDTPATYQDMEQLFGKSVAELVEGVSKLDKLKFRDKKEAQAENFRKMIMAMVQDIRVILIKLADRTHNMRTLGSLRPDKRRRIARETLEIYSPLAHRLGIHHLKTELEELGFEALYPNRYRVIKEVVKAARGNRKEMIQKILSEIEGRLTEAGIECHVNGREKHLYSIYRKMHLKEQRFHSIMDIYAFRVIVKDVDTCYRVLGQAHSLYKPRPGRVKDYIAIPKANGYQSLHTSLIGPHGVPVEVQIRTEDMDQMAEMGVAAHWAYKE-GESSTTAQIRAQRWMQSLLELQQSAGSSFEFIESVKSDLFPDEIYVFTPEGRIVELPAGATPVDFAYAVHTDIGHACVGARVDRQPYPLSQALHSGQNVEIITAPGARPNAAWLNFVVSSKARAKIRQMLKNLKRDDSVSLGRRLLNHALGNGRKLSDLPPENIQRELDRMKLHSMDDLLAEVGLGNAMSVVVAKNLLGDPQQ--SSSSSGRKLPIKGADGVLLTFAKCCRPIPGDPIIAHVSPGKGLVIHHESCRNIRGYQKEPEKFMAVEWDKDIEQEFIAEIKVDMFNHQGALANLTAAINATASNIQSMNTEEKDGRVYSAFIRLTTRDRVHLANIMRKIRIMPDVIKVNR
>WP_015690607.1_GCF_000255535.1|Rahnella_aquatilis_HX2|SpoT
MYIFESLNQLIQKYLPEEQIKRLVQAYLVARDAHEGQTRSSGEPYITHPVAVACILAEMRLDHETLMAALLHDVIEDTPATYQDMEQLFGKSVAELVEGVSKLDKLKFRDKKEAQAENFRKMVMAMVQDIRVILIKLADRTHNMRTLGSLRPDKRRRIARETLEIYSPLAHRLGIHHLKTELEELGFEALYPNRYRVIKEVVKAARGNRKEMIQKILSEIEGRLTEAGIQCRVSGREKHLYSIYCKMHLKEQRFHSIMDIYAFRVIVKELDTCYRVLGQAHSLYKPRPGRVKDYIAIPKANGYQSLHTSLIGPHGVPVEVQIRTEDMDQMAEMGVAAHWAYKENSETSTTAQIRAQRWLQSLLELQQSAGNSFEFIESVKSDLFPDEIYVFTPEGRIVELPAGATPVDFAYAVHTDIGHACVGARVDRQPYPLSQPLTSGQTIEIITAPGARPNAAWLNFVVSSRARAKIRQMLKNLKRDDSVSLGRRLLNHALGAGKKLSDIPPENIKNELDRMKLAAMDDLLAEIGLGNAMSVVVAKNLMGDQSS--MASSGTRNLPIKGADGVLITFAKCCRPIPGDPIIAHVSPGKGLVIHHESCRNIRGYQKEPEKFMAVDWDQETDQEFIAEIKVDMFNHQGALANLTAAINAAQSNIQNLSTEEKDGRVYSAFIRLTTCDRVHLANIMRKIRIMPDVIKVTR
>WP_008041390.1_GCF_000153185.1|Reinekea_blandensis_MED297|SpoT
MPTVHDLADRLTEYLSDEKIARIKRAYFYAEQAHEGQMRRSGERYITHPLAVANILSEMHMDHQSIMAAMLHDVLEDTAVSKDAIIEQFGEGVAELVDGVSKLTHLEFESKLEEQAENFQKMVLAMSKDIRVILVKLADRLHNMRTMGAMPPEKKRRKSRETLEIYAPIALRLGINDMRVELENLAFENMYPLRASRIQSAIKKQIGARKETVAHIEGALQARLLDEGINANVNGRQKHLFSIYQKMREKRKSLKEILDVYAFRIITDSVDSCYRILGIVHNLYKPVPNRFKDYIAVPKINGYQSLHTTLIGANGVPMEIQIRTREMEDMANHGIAAHWLYKTDETQSSQTHARARRWVKNLLEMQERAGDSMEFIENVKIDLFPDEIYVFTPKGQIMELPKGATPVDFAYAVHTDVGNACVGCLVNRKLAPLSQPLTSGDSIKIITAPGARPNPAWLNFVFTAKARSNIRHFLAHMEKQDAMALGKKLLNNQLESNCTFDELPESAIETVLQESHLDSVEHMFEEIGAGNKAVYIVARRLLELSRSEE--NSEHSSLTIQGTEGLLINYAKCCRPIPGDPIVGVMSKGKGMVIHVEQCRNIADIRNDPDRCVHLHWDKAMEGEFLVDLRVDLRNARGVLASVANAVSHAEANIESIQMHDMDATTSRLNLTVAVTGRKHLARVLKRLHALPPVAKIER
>WP_027490943.1_GCF_000374245.1|Methyloversatilis_discipulorum|SpoT
VADLERLIADISTYLRDEDVQRVRDAYALSASAHAGQFRMSGEPYVSHPLAVAEILAGWQLDSQALCAALLHDVMEDTAITKAEIAERFGKVVAELVDGVSKLDKIEFQSKEDAQAENFRKMLMAMARDVRVILIKLADRTHNMRTLGSMRPDKQRRIARETLEIHAPIANRLGLHAVYRELQDMSFHAMHPMRYRVLERAMKSARGNRREVVGKITEAIRTRLPERGIEADVFGREKSLYSIFRKMRDKHLTFSQVLDIYGFRVVVKDVAACYLALGALHALYKPVPGKFKDYIAIPKANGYQSLHTTLIGPFGTPVEVQIRTAEMHQIAQNGVASHWLYKDSEQSLDDLQANTHRWLQSLLELQSSAPDSAEFLEHVKIDLFPGEVYVFTPKGKIMSLPRGATAVDFAYAVHTDVGHCCVACRINQELMPLRSELSSGDQVEIITASHPNPNPAWLGYVKTGKARAQIRHFLKTMQVEESAQLGERLLTQALRQGVTPDEIGDASWAQWLETAEVKSRKEALADIGQGKSSATFVARSLLKLQTASE-LPAPESALLIRGSEGMAVQIARCCQPIPGDPIVGQLRVGSGLMIHAHDCPTLRRNRKDGDQWVDVEWERDNSRVFEVGIRVIAANRPGVLAKVAFEIAECGANIQNVGMEEDGSLYTQIHFTLQVSDRVHLARIMKGLRRVPEVVRIAR
>WP_087143801.1_GCF_900163755.1|Crenothrix_polyspora|SpoT
DKLIQRLSETLSGYLDQERVDDCIRAYQFGAAAHIGQYRKTGEAYICHPIAVAISLAEMRMDADGIMAAILHDVIEDTPVTKKQLAAQFNPEVAELVDGVTKLTKIGSKSQAETQAENVRKMFLAMGNDLRVIMVKLADRLHNMQTLGAMPPEKKRRICRETLDIYAPIANRLGMNSMRHKLEALSFQEMYPRRYAVLNHAVKKARGNRRKVIDTIESSIKNRLHEAGLLGDVSGREKNLYSIYKKMLHKKISLSDVFDVYAFRIFCDSVDTCYRVLGVMHNLYKPIPGRFKDYIALPKANGYQSLHVILMGPYGLPIEIQIRTHEMHRMSESGIAAHWLYKSEDDKCQKFQDRANEWLRDLLEIQKTAGDSLEFIDNLKVDLFPQEVFVFTPKGSIIKLPRGATIIDFAYAVHTDVGNACVSARIDRQLVPLQTRLENGMTIEVITAVWARPNPLWLSYVATAKARSSIRNYLKHFKQLEAINLGRRLLEKELQAHTQLDTIPEARIKILLEVTAMSSFEALLEDIGLGNKMPFLIAKRLLQDDIYANGDHSQKSPLVIKGTEGMVINLAKCCRPIPGDSIIGFFNPGKGIVVHHHECRNSNIVRKKHTSWLDVEWSLDAVGDFPAELRIEILNQRGALATIASTISELDSNIENVTVVDQDAHVSVDLITLTVKDRVHLAKIMRRLKELTIVIKITR
>WP_051240551.1_GCF_000425565.1|Tepidiphilus_margaritifer_DSM_15129|SpoT
PESYGALRDKLLGYLPPEEVERIDDAARFAAWSHQGQKRASGEPYITHPIAVASIVADWKLDAAAIAAALLHDVMEDAHIRKSELAHRFGPVAAELVDGLTKIERLESQSLEDNQAENFRKMLLAMARDLRVILIKLADRTHNMRTLGAVAPAKRRRIAQETLEIYAPIANRLGLNTLFRELQDLAFQHRHPWRHAVLAHAVEAALGARDELLDKIRTLIERQLIVWGVEAHISSRRKHLYSIYQKMRTKHLRFEQVLDLFGFRIVVPDEKSCYLAIGALHAAFKPVPGKFKDYLALPKPNGYQSLHTTVIGPQGIPVEIQVRTQMQHRLAEDGVAAHWIYKDAGERVDAFERQTHAWLQSLVQLQSNDPEARDFLESFKIDLYPDEVFVFSPRGEIFALPRGATPVDFAYAIHTDVGHRCIACRINGELMPLRTELANGDRVEIITSSYPSPNPAWLNYVRTAKARAEIRHFLRHQKNEQAISLGERMLDQALRPGLTLGQISVFAWDRLLRQHTGRSKKQLLEDIGLGHLNPAQIAEELTHAQDLESLKPRAAGPVLIRGDEGQAVVFARCCHPLPGDPIVGLLSKGHGLEIHRHDCPRLRR--QGERRWIDVDWDPDRTTRFEVGLRVLARDAVGMLARITAAIASEHGHILAVQMEAHQGLYLAISFTLQVADRIHLARIMRAIRRVPEVVRLQR
>WP_024496059.1_GCF_000471645.1|Candidatus_Schmidhempelia_bombi_str._Bimp|SpoT
MQMFEPLKQIIQTYLPQKQLDMIQDAYIYARDAHEGQYRSSGEPYITHPVAVACILADLRLDSDTITAALLHDTIEDTPVTYEDITQRYGHHVAELVEGVSKLDKLKFRNRQEAQAENFRKMVMAMVQDVRVILIKLADRTHNMRTLGALRSDKRRRIAKETLEIFAPLAYRLGIHHIKAELEVLGFENLYPNRAKVIKKVVNAARSTRKEMIQQILSEIQMRLAQANIEGHVEGYEKNIYSIYLKMKLKEQKFHSIMDIYDFRIVVKEVDICYRVLGLMHNLYKPRVGRFRDYIAIPKANGYQSLHTSTIGPRGVPVELQIRTDDMDQMAEMGITAHWAYNKNDELNTTTQIKVQRWMQNLLELQQSVSSSFEFIENVKSDLFPKEIYVFTPKGRIVELPEGATAIDFAYAVHSDIGYHCIGAIVDRKPYPLSRPLDSGQTVEILTDEGSLPNAAWLNFVVSSKARSRIRQALKNLKRNDAISLGRRLLNHALST-GGIDQVPQLNIDRTLKFMKLACLDDLLAEIGLGHIMSNFVAKGLEHSDIVEL-ISGDRQKLVIKSDESGLITLAKCCRPIPNDPIMGYVSADKGLTLHHKACRHISEHIKEPEKYISFEWKNDSTQRFITELKIVIKNNQTALANIVSIINQHHANVCGLNTSEKEHRLYIICLLLEVHNTDQLATIIKQISYLNDVINIQR
>WP_092998302.1_GCF_900102855.1|Thiohalomonas_denitrificans|SpoT
VFLISDLCDLLESYLEPDQVAEVYRAYLFGAEAHEGQHRLSGEPYIYHPLAVARILAEMRMDACSIVAAILHDVIEDTTTAKEQLVTEFGEEVAELVDGVSKLTHIEFESKAEAQAENFRKMMLAMVRDIRVILIKLADRLHNMRTLGVMRPDKRRRIARETLETYAPIASRLGINSIRLELQDLGFAAYHPMRYRVLAEAVRKACGHRKEVVLRVQSAIQERLRQENLPGQIDGREKHLYSIYKKMRNKNVSFTDVMDVFALRIVVDSVDACYRVLGAVHNLYKPMPGKFKDYIAIPKANGYQSLHTTLLSPYGFPLEVQIRTEDMDKVARAGIAAHWLYKSGEESHSIAQARARQWLSNLLEMQKSAGDSMEFLENVKVDLFPDEVYVFTPKGEIMELPRGATAVDFAYAVHTDVGTRCVAAKVERRLVPLHTKLQSGQSVEVITAPGARPNPTWLNFVVTGKARATIRHYLKNLKRDESVALGRRMLEKALGAERRLEEISSERLWALLAEYKLENLEDLLAEIGLGNRMAPLVTGTLMRDQLAPHDSADQGPSLVIKGTEGTVVSFAKCCRPIPGDHILGFLTAGRGVVVHTQTCKNLSEYRKRPERWLDVEWESDVEGDFPVDIRIEVANQRGVLATLAANVAETGANIDNVSLEERDGVHAAIFLTLSVSGRRHLARIIRRLRTVPEVLKITR
>WP_068999779.1_GCF_001709345.1|Terasakiispira_papahanaumokuakeensis|SpoT
MNTIDDLTDRLKGYLPAEEIRQVRRAYYYAEQAHDGQKRRSGEPYVTHPLAVSIILANLHMDAPSLMAALLHDVIEDTGITKPALASQFGDTVAELVDGVSKLTQIKFESKAEAQAENFRKMVLAMADDIRVIIVKLADRLHNMRTLGALRPEKKRRISRETLEIYAPIANRLGINTVRLELEDLSFKGIHPMRYERFKRAVQKVRGNRKEVVSKIQQRLQERLEEEQMSGIVSGREKHLMSLYRKMKDQRKSFSEIMDVYGFRILTDNVDSCYRILGMVHNTYTPVPGRFKDYIAIPKANGYQSLHTTLFGMNGMPIEVQIRTREMEAMANNGIAAHWLYKAGQTDAAGSHARAREWVKGLLEMQQRAGSSLEFIEHVKTDLFPDDLYVFTPKGDIMELPKGATPVDFAYAVHTDIGNACVACRIDRKLAPLSAKLQSGETVEIITAPGARPNLTWQGFVITAKARSAIRHFLKQQQKSESVALGRRLLDKALNAETRYEDIDQARLQHLLNEVELDNEQTLLESIGLGTRMAYVVARRLVDLEGDRD-LPSTSGPIAIHGTEGLVVSFAKCCRPIPGDDIIGHISFGRGIVVHREACRNLADVRNDPEKCMPLDWASDVNGDFVVTLKLEITHQRGLIARIATLITEMDANLERISTEEKDARLSTLKMDMAVKNRVHLARIMRRLRHLPEVTRTVR
>WP_019867832.1_GCF_000384075.1|Methylovulum_miyakonense_HT12|SpoT
DILVRRLSDTLSGYLEQSQVNDCIRAYEYGARVHEGQIRKSGEDYICHPISVAISLAEMHMDANGIMAAILHDVIEDCKVSKKQLANEFGIEVAELVDGVTKLGKIDNKSRAEAQAENVRKMFLAMAKDLRVIIVKLADRLHNMQTIGAMPTEKQQRIAHETLEIYAPLANRLGMNNIRHKLESLSFAAMYPERYEELKKAVKTERGSRRKVVETIESAIKIRLSEAHLDCEVAGREKNLYSIFKKMTDKKLLLSDVFDIYAFRIFCDSVDTCYRVLGVIHNLYKPIPGRFKDYIALPKENGYQSLHSVLMGPFGVPIEIQIRTHDMHRMAESGIAAHWLYKSDDDKTEKAQALANEWLRDLLEIQKSAGDSLEFIDNLKIDLFPQEVFVFTPKGAIIKLPRGATAVDFAYAVHTDIGNACVSARIDRQLVPLQSKLENGMTVEIITAGWARPNPLWLNYVITVKARSSIRNYLKNFKQQEAINLGRRLLDKELQMNLHLDNIDPARINALLKAINSNSLDDLLEDIGLGNKMPFLVAKQLTQDDINANNEQIQKTPLIIKGTEGMVITLAKCCRPIPGDAIIGFFNPGTGIVVHHHECRNRVVLRKKDTSWLEVEWSQDIVGDFPAELRLEIMNQRGALATIASTISDMESNIENVNVIDQDDRVCVDLITLTARDRVHLAKIMRRLKELEIVLKITR
>WP_011400016.1_GCF_000012985.1|Hahella_chejuensis_KCTC_2396|SpoT
MPTIDALAERLKTYLDNHHINVVRRAFYYAEQAHEGQYRQSGEPYITHPLAVANLLADLQLDHQCLAAAMLHDVIEDTGIPKDALSSQFGESIAELVDGVSKLTQIEFKSKAEAQAENFQKMTLAMAKDIRVILVKLADRLHNMRTLGPLKPEKRRRIATETLDIYAPIANRLGIHTMCVELEDLGFQAMFPMRAKYIQEAVRKLRGTHYEIIEEIKHKLEGKLKERGLSVRIQGREKHLHSIYQKMKAKRRSFHDIMDVYAFRIITDSVDSCYRTLGVVHGMYKPVPGRFKDYIALPKANGYQSIHTTLFGSH-VNIEIQIRTEEMDKVANSGIAAHWVYKSATSDADNQQMRAQKWVKDLMELRERADDSLEFIEHVKIDLFPDEIYIFTPKGRIMELPGGATPVDFAYAIHTDIGNSTVACRINKHLASLSMPLKSGQTVEIITAPGAKPNPGWLNFVVTGKAKSNIRHYLKQQRQSESRELGRRLLKKNLQAGKRLDDINEQHKEKVLKHNQASSFDRLLEEIGLGSRMAYIVARQLVSDGEPTEREDDNKPSLMVEGADGQVLNLAHCCKPIPGDPIVGVINRGAGLMIHSETCDKIKKFLHDPEHCIHLTWAKNITDEFSVALRVEVERQRGVIAEIASAVTMADGNIEKINVEEQNARLSVVSLIIKVQGRIHLARVMRRLRHLLAVTSISR
>WP_074754715.1_GCF_900100795.1|Pseudomonas_abietaniphila|SpoT
MPSIDALADRLSTYLGADQVNLVRRAYFYAEQAHDGQRRRSGEAYVTHPLAVANILADMHMDHQSLMAAMLHDVIEDTGIAKEALCAQFGETVAELVDGVSKLTQMNFETKAEAQAENFQKMAMAMARDIRVILVKLADRLHNMRTLEVLSGEKRRRIAKETLEIYAPIANRLGMHSVRIEFEDLGFKAMYPMRSSRIGQAVKRARGNRKELVNKIEESLSHCLAVDGIEGEVSGRQKHLYGIYKKMRGKRRAFNEIMDVYAFRIIVDKVDTCYRVLGAVHNLYKPLPGRFKDYIAIPKANGYQSLHTTLFGMHGVPIEIQIRTREMEEMANNGIAAHWLYKSSGDEPKGTHARARQWVKGVLEMQQRAGNSLEFIESVKIDLFPDEVYVFTPKGRIMELPKGSTAVDFAYAVHTDVGNSCIACRINRRLAPLSEPLQSGSTVEIVSAPGARPNPAWLNFVVTGKARTHIRHALKLQRRSESINLGERLLNKVLNSDSSLEKIPNERVQLILAEYRVEVIEDLLEDIGLGNRMAYVVARRLLASEGE--ELPSAEGPLAIRGTEGLVLSYAKCCTPIPGDPIVGHLSAGKGMVVHLDNCRNISEIRHNPEKCIQLSWAKDVTGEFNVELRVELEHQRGLIALLASSVNAADGNIEKISMDERDGRISVVQLVVSVHDRVHLARVIKKLRALTGVIRITR
>WP_084198143.1_GCF_001983995.1|Halioglobus_japonicus|SpoT
TQTLDALENTLHTYLTPEQTNNVIRSYYFAEQAHFGQMRRSGDPYVTHPLAVAGILADMHMDHQSLMAAMLHDVIEDTGIPKSAIGDQFGNDVAELVDGVSKLTQMEFESLEEKQAENFQKMALAMARDIRVILVKLADRLHNMRTLGVLQPAKARRISRETLEIYAPIAMRLGMNNVRMEFEDLGFSAMYPMRASRIDAALRNARGNRKELVDKIRSQIETTLTHEGHEAEVIGREKHLYSIYKKMKSKRKSFAEIMDVYAFRIIVDSVDTCYRVLGCVHSLYKPVPGEFKDYIAIPKANGYQSLHTVLIGMHGVPIEIQIRTREMEDMANNGIAAHWLYKSDTQSANGSHARAREWVQGLLEMQQRAGNSLEFIESVKIDLFPDEIYVFTPKGRILELPRGATAVDFAYAVHTDVGNNCVACRINRRLAPLSEPLASGQTVEILTAPGASPNPSWFNYAVTAKARTNIRHYLKNQTREDSVSLGRRLLERAMAADSSLDSVPEDELQEFLGSNNYAVLEDLLEDIARGHRLPAITAQQILGVTAPEQ-SSDNAQPVAIRGTEGFMLSYAKCCHPIPGDPIEGYLSSEKGVVVHRERCNNLADMRENTDRLVALRWDEKVEGEYAVELRIEVENRRGMIAVIATRINAMGVNIEKISTEDKDHQFTFVDLEVLVENRVHLARIMKRLRSVNSVRKVTR
>WP_048714428.1_GCF_001057485.1|Cardiobacterium_hominis|SpoT
QAAYNELADELKKYLDPEDQEKVLRCAIYGAAAHEGQKRQSGEPYFVHPIAVCRILARQRFDLPVLQAGLLHDVLEDTILKKTDMAAEFGEEVTRLVDGVSKLDRLKQKAPQAAVADSFRKMFLATADDPRVLIIKLADRLHNMQTLGSLRRDKQRRIALETLDVYAPIASRLGLFYFSIQLQDLAFSYLYPWRYAVLRKRYLERF-ARNETLDRVRAALQPRLQALNIKASINKRQRHLWGVYQRMERKE-SFEEAIRTVPIRILTDNEDNCYRILGSLHSLYRPIHGKFEDYIAAPKSNGYRSLHTSVLMPGGIVLNVQIRTRDMHTLAEAGIISVWHQYAKQRAVQSSIEEKLEWLSRLKEVQNYTDDPLQFYDTIKKEIVSGDMHVYTPKGEVIDLPRHATPVDYAYAIHTKIGNHCIGAKVNGHAYPIYKPLEMAQTVEIITSEDAHPHAGWLQFVVTAKARGAINKYLKELARSDAQALGQRLLGNALRRGHTLDSVGKTRWQHYLQESA--TRESLLTQIGQGLRQAALVATALLEGHGETVQDDDTTRQLEVHSAFESGISLAQCCYPLPQEPIIGQIVPGIGIHIHRQECPL-RGID-GNEEWISATWAQERKGLFPAALEIEAYEHPRLLADVSSHIADADANITDFQMNHAHDHRRILTVWVEVRDREHLAQLTRRLRLLEDTIQIRR
>WP_086487193.1_GCF_002149925.1|Thioflexothrix_psekupsii|SpoT
RVLISDLCELAETYLEPAHVKSIFAAYLFGAEAHEGQYRRSGEAFIFHPVAVAHILAQMRMDAPTLCAAILHDVIEDTPCLQEEITRLFGEDVTRLVDGVSKLTRMPSQTREEAQAESFRKMILAMSKDIRVIIIKLADRLHNMRTIAHMKPESQKRIARETLDIYALIAGRLGMNAIRTELEDLSFAVLYPVRYRVIEQAVTRHSQIRRDILQHIETAISQRLAQHQLDAQVIRTDRHYYGIYRKMREKKRTFKSVIEACRFAIVVKDSAQCYSALGVLHNLYKPVAEQFRDYIAIPRMSGYQALHTTLFGPQGLKIAAQIRSQAMQEIADMGIASQGLYRFNEVSHEVTQQRAIDWLRSLLEIQQSAGNCQEFLENVKMDLFPNEVYVFTPKGQILQLPRGATALDFAYAVHSEVGLHCHLVKIDNNYVRPGTVLESGQTIEIFVNKNSYPIPKHLNQVVTARARSQIRSFLRNQETTDAKKLGRRLLENELAPRVRLNQLSEEQLQQLLIVANCQHLDQLLIQIGSGHPLTAVLTHQIAAMFDTAT-SPPETKTLLIKGTEGVMLQYARCCRPIPGDDIVGFVSAGRGLVIHRSHCKNVRDHRQTNDKYINIAWDNHVQGEYLVDVRLDVTNEVGVLATIATTLTAMNVNIETIANENESVHTSVLCLCISVRDRQHLASIIRDLRRLRVVTKIQR
>WP_029093749.1_GCF_000427805.1|Budvicia_aquatica_DSM_5075_=_ATCC_35567|SpoT
MYLFESLNILAKQYLPDEQIECLKQAYIVARDAHEGQTRSSGEPYITHPVAVAGILAGMRLDYETLTAALLHDTIEDTSVTYKDVEQRFGKSVAELVDGVSKLDKLKFQDKKEAQAENFRKMIMAMVQDIRVILIKLADRTHNMRTLGALRPDKRRRIARETLEIYSPLAHRLGIHHLKIELEELGFEALYPNRYRVLKEVVKAARGNRKEMIQKILSEIDGRLKEAGIPCRVSGREKHLYSIYRKMHHKEQRFHSIMDIYAFRIIVNEVDTCYRALGQAHSLYKPRPGRIKDYIAIPKANGYQSLHTSLIGPHGVPVEVQIRTEDMDQMAEMGVAAHWAYKEKGESGTAAQIRAQRWMQSLLELQQSAGNSFEFIESVKSDLFPDEIYVFTPKGRIVELQAGATPVDFAYAVHTDIGHACVGSRVDRQPYPLSQELHNGQTVEIITAPGARPNAAWLNFVVSSKARTKIRQMLKNLKRDDSIGLGRRLLNHALGQGRKIADIEPQNLNRELKRLKLATLDDLLAEIGLGNVMSVMIAKNLLNEENLEV-QPTNGRKLAIRGADGILLTFAKCCRPIPGDPIIAHVSPGKGLVIHHESCRNIRGYQKEPEKFMAVEWAEDTEQEFIAEIKVEMFNHQGVLANLTAEINSAKSNIQSLNTEEKDGRVYVAFIRLTTLNRVHLANIMRKIRIMPDVIKVTR
>WP_012822936.1_GCF_000024765.1|Halothiobacillus_neapolitanus_c2|SpoT
EIYFAPLAMTLATYIDPEGIAHVRDAFIFGANSHVGQARQSGEPYISHPVAVAEILAGLHMDEATLTAAILHDVIEDTAVAREEIVARFGEEVARLVDGVSKLTQIRFKSKAEAQAANFRKMMMAMVEDVRVILIKLADRLHNMRTLGVMRPDKRRRIARETLDIYTPIASRLGLNSLRHELEDMGFSALYPTRYRVISEAVRKARGNRKEIVAGIEERFIHRFGEEGLRVQIDAREKRPYSIYRKMMQKHLTFKEVFDVFAVRIVANSVDDCYRALGIVHNLYKPLPGRFKDYIAIPKANGYQSLHTILFGPHGIPLEVQIRTNEMHQFAESGIAAHWLYKSSHDQGTVTQARAREWLRDLLEIQQKAGNPQEFLESVKVDLFPDEVYVFTPMGEIIELPRRATVVDFAYAIHTDVGNHCVACKIDRRFAPLSTPLENGQTIEIITAEGAEPNPNWLSFVVTARARANIRNYLKNLQDSEAIKLGHRLLAKSLNASIDFNDIKTDRLKRLLAEYHHDGLSDLLREIGLGNRMAPLVARLLMADENTDETSLNATQTPIISGTEGLVVDFAKCCHPIPGDAVVGFLSTGRGIVVHRHDCGNAADVGVHPERWLAVNWADPALGDYQALIVIHAKNVRGGLARIASAAAETGADIDDVRFDDRDVNLTIITVTLRVADRVHLARVMRRIKQVPDVVKVLR
>WP_039125229.1_GCF_000815225.1|Allofrancisella_guangzhouensis|SpoT
MFCFYDLNKIISKYLPAQERLKIVQAFIFGADAHETQVRSSGEPYFTHPVAVACILAEVKMDVDTIIAALLHDVVEDTEHTHEEIQKLFGTKVSELVEGVTKLTQIRHKNLAEQQAENFRKMLLSVTKDVRVIFIKLADRLHNMRTLAPLKPEKKRRISQETLDVFAPIAHRLGINTLKEQLETLAFQGMYPYRYHILDEKVKKVEKNKEKVFYQVKETLIDKLGDLVSKDSIKARKKTLYSIYNKMRKKGVSFEEIMDMYAYKVIVPSRIDCYIALGKIHELYKPIPQRFKDYIATPKANGYRSIHTVVLGPYNIPLEIQIKTEQMDRQAEYGIAAHWSYKIGEKTDK-AIQ---RWLKKISDINVYTASSVEFLENVKTDMFNNDVFVFTPQGEIVELPQNSTCIDFAYYIHTDVGNKCIAARVNRKIVPLNYRLKQGDNIEIVTSAVADPNPVWLDFVETGRAKSAIKDFLKQQYKNINYISGKELVEGKLQKDINIKSIPNE-IHALFNYEGIETVNRFYLDTGLGLIDPSNFIEFIVKYIDDQHKPSTSKAQ--IRG-DDQ--RIAECCLPLPGDEIKAIVTEDGNIEIHRGSCNELYTMLRQGIKQIQAGWSNDDNPSFRARIAVTLKNIPGAVAKLTTTLAREGVDIRSLDMMSIDNKQAKLSAIVVVRNRRELYLLLRLTRKLDVTINVER
>WP_017222385.1_GCF_000276805.1|Moritella_dasanensis_ArB_0140|SpoT
MHIFANLKATTSTYLSVEQVELIEHAYLVAREAHLPQKRSTGEPYIIHPVAVAEILADMRLDHKTIMAALLHDVIEDTPTTQEDLASLFGNTVAELVEGVSKLDKLKFRDRKEAQAENFRKMFMAMVQDIRVILIKLADRTHNMRTLGALRPDKRRRIASETLEIFAPIANRLGIHNIKNELEELGLEAMYPMRYRILVESVKAARGNRKEVMSNIRQEIEGRLAEAGVPAETHGREKLIFSIYNKMKKKRVQFHEVVDIYAFRIIVDDLDTCYRVLGQMHSLYKPKITRFKDYIAIPKTNGYQSLHTSLVGPHGVPLEIQIRTKDMDLMADRGVAAHWSYKQGADKNTNAQLRAQKWMQSLLELQQSAGSSFEFIESVKTDLFPDEIYVFTPKGKIIELPRGATPVDVAYSIHTDVGHTCVGARVNRQPHALSQPLKNGQTVEIITAPGARPNAAWLNFIVTGRARGRVRQQLKSMRAEDSIILGRRLLNHALNG-VKIEDINADNLTQVLTDIKCETLDDLLIEIGLGNIMSILVARRLQGRVDELT-RSEEQDKMPIKGAEGMLVSFANCCHPIPGDPIVAHLSPGKGLVVHIETCRNIHGYQNEPDRYIPVEWDDNPSQEFKTEIRIQVVNHQGVLAKLTNTVASSGANIHNIVTDEKDARVYNVDILITAKNRKHVADVMKKIRTLQDVLKISR
>WP_062384559.1_GCF_001586255.1|Zhongshania_aliphaticivorans|SpoT
AGSIDALAISLAEYLTPDQVNQVRRAYYYAEQAHEGQNRRSGEPYVTHPLAVASILAEMHMDVQSLMAAMLHDVIEDTHVTKQGLSDQFGDVVAELVDGVSKLTRIEFQSKAEQQAENFQKMALAMAKDIRVILVKLADRLHNMRTLGAMPQDKRRRIARETLEIYAPIAQRLGMHNIRVEFEDLGFMSMHPMRARRIRKAITTRFGDRKKTITSIKESIENCLTEEGHSANVIGREKHLFSIYSKMRNKRKSLKEIMDLYAFRIVVDSVDSCYRVLGCVHSLYKPVPGQFKDYIAIPKANGYQSLHTVLFGLEGVPIEIQIRTHEMEEMANNGIAAHWLYKSSDQERNSSHARARQWVQGLLEMQERAGDSLEFIENVKIDLFPDEVYVFTPRGDIMELPAGATAVDFAYAVHSDIGNSCVACRINRRLAPLSETLQSGQTVEVITTPGAQPNPAWLHFVVTAKARTGIRHHLKYQRKNEALTLGKRMLERALASNENIADFEDKYLQQLVDTTHAKTPDNVYEQIGMGNRVAYLTARQLLNLRDNIARPPPTRHSMVIHGTEGFLVNFARCCYPIPGDHIIGIVSSEKGVVVHCENCHNSIELSSQPDRVVPLSWAENIDRDFSVEMKIELTKQRGIIAVLATRVNGADGSIEKISVEDENAKISTIHLIVGVRSRVHLANIMRRIRNIPAVIKVTR
>WP_012777552.1_GCF_000023705.1|Methylotenera_mobilis_JLW8|SpoT
DSEGSALSIRLNSYLKPQDIEQVWDGYRYAYAAHDGVVRKTGEPYITHPVSVACILADLHMDVPTILAALLHDVVEDTDITTLDIKQKFGPQVADLVDGVTKLDKIEFQSASQAQAENFRKMLLAMSQDVRVILVKLADRLHNMQTLEAMRPEKQRIIAKETLDIYAPIANRLGLNDVYQALEDLSFKYLYPMRYNAISKAIMAARGNRKEVISKILESIKKQLADFGIEAEVSGREKHLYSVYKKMTSKATPFSQVYDIYGFRIVVKDLPNCYLALGALHGLYKPIPSKFKDYIAIPKANGYQSLHTTLFGPFGTPIEVQIRSADMHNIADAGVAAHWLYKASDAQLTALQQQTHQWLQRLLDIQNESVDSLDFLEHLKIDLFPDEVYVFTPKGSIMALPKGATAVDFAYAVHSDIGNSCVAVRINHDLAPLRTEMHNGDHVEIITGSLAKPNPAWLNYVVTGRARAHIRHFLKSQQSTESAHLGERLLNKALRAHVDPSQISEEHWQKLIRDYGVKKKSEILADIGLGKRQNVMVAHQLVAMTDDHALPAASLDTITIRGTEGMAVQFAPCCRPIPGDPILGFINKDKGLVIHTHDCPSVRKFKLDPDKWLDVEWEPESSRLFKTNLNLTVANQPGMLAQIAAGIADAGSNIDNVSVEEADGAYANLYFTVQVKNRVHLAELMRGLRKIPDVVRINR
>WP_044834338.1_GCF_000948975.1|Thalassomonas_actiniarum|SpoT
MYLFEPLKEHVSSYLSKDQIELLKQAYIVARDAHEGQMRSSGEPYITHPVAVSLNLAKMHLDHETLMAALLHDVIEDTSTTKDELAELFGHTVAELVEGVSKLDKLKFDNKEEMQAENFRKMVLAMVQDIRVILIKLADRTHNMRTLESLRPDKRRRIARETLDIYAPIANRLGIHDIKNELEILGFEALYPMRSRALKSAVKQARGNRKEIINNIQEEITARLEESGIQATIVGREKHLYSIYRKMLNKELMFNEVMDIYAFRVIVESFDNCYRALGAVHNLFKPIETRFKDYIAIPKTNGYQSLHTSLIGPHGIPVEIQIRTQDMDQMADKGVAAHWLYKQDGDDGTTAQMKARRWMQSLLELQQSAGSSFEFIENVKSDLFPEEIYVFTPDGRIIELPMGATAVDFAYAVHTDVGNSCVGAKVDRKPYPLSQPIDSGQTIEVITSSAARPNATWLNFVVTAKARLQIRTYLRSQEKTESQALGLRLLSHALGK-TALEDISQEKIDSVVKETGNATFDNLLINIGLGNALSIGIARRLTDEFTEDSEPTSSKTKMPIKGTEGMLVNYGKCCRPIPGDSILAYLSPGKGLMVHQQGCRNIKG--HEQGSLFPVKWDTDIDRDFIARLRIEIINHQGALAALTNVIAKCESNVHSLNTDEKDSGLYTIDLEITCHNRVHLADIIRKIKVMVDVQRVIR
>WP_054490095.1_GCF_900116625.1|Idiomarina_abyssalis|SpoT
MYLFEGLKAQVSEYLPSEQVERIRDAFVVANEAHSSQKRSSGEPYITHPVAVASLLADMKLDCETLMAALLHDVIEDTETSREDLAERFGATVASLVEGVSKLDKLQFNSKEEAQAENYRKMIMAMVQDIRVILIKLADRTHNMRTIQHLRPDKRRRIARETLEIYAPLAHRLGMHDIKNELEQLGFWALYPWRGKLLESEVKRARGNRREFTERVQSEINSRLEGNNIKARVSGREKHLHSIYRKMQAKEVKFEQVMDIYAFRVIVDSVDTCYRVLGALHNLYKPIETRFKDYIAIPKSNGYQSLHTSLKGPHGVPVEIQIRTEEMDLMADRGVAAHWMYKKSDDSSTTAQVRARKWMQSLLELQQSAGNSFEFIESVKSDLFPDEIYVFSPDGRITELPQGATAVDFAYAVHTDVGNTCIGARVNHRTYSLSKPLETGQTVEIKTAPNSRPNIAWLNFVVTGKARAKIRQYLKSQEADEAQQLGERLLRSALGQ-VSYDEIPESEFNRVLQETKMDTRENLLKQIGLGNMMSIAIAKRLLGDLQPIK-DNASQKSLSIKGAEGLLVSFAKCCRPIPGDDIIAHVSPGKGLVIHRRECKNVRGHEDDPGRYFPVEWDNKPDAEFISEIRIEIVNNQGVLAKLTSSIATTGCNIDGLQTEEIDANIYFIDVALTIKNRKHLADVIRHIRKMPDVQRVTR
>WP_011587473.1_GCF_000009365.1|Alcanivorax_borkumensis_SK2|SpoT
MPTIHNLEKRLRSYLDDDQIAQVVHAYHFAEQAHEGQYRRTGDPYITHPLAVANILTDMHMDHASLMAAMLHDVIEDTGISKEQLANEFSEEVAELVDGVSKIAQIKFESKAEQQAENLRKMMLAMTRDIRVILIKLADRLHNMRTLHVMRAEKRRRIATETLELYAPIAFRLGMYNMRVEYEDLAFHAIYPMRAKLIGQAVKKARGNRKEILSTIKTSLEHCLEEEGIEARVLGREKHLFSIYCKMKEQHKPFVDIMDVFGFRIIVDRVDTCYRVLGAAHNYFTPIPGRFKDYIAIPKANGYQSLHTTLKARSGIPLEMQIRTEEMEAMANNGIAAHWLYKSDDEPGSPTHSRTQSWMQRLLELQQKTGNSMEFIENVKVDLFPDEAYVFTPKGDIKELPAGATAVDFAYAVHTKVGNKCVAARIDGKLAALSTPLESGQTVKIITAPSATPNPAWLNFVVTGKARTNIRHFLKNQRREDAVELGQRLLEKALHSEMGMDDLPIGRVVSELAGNGYVELDGLLEDIGMGNRLAPLVARKLAGARDDDE-HEEDRRPLAIRGSEGLMVSYAKCCCPLPGDTIIGHLSAGRGIVVHRDTCKNLAEMRNSPEKCIALRWDKQVEQEFTATLRIELINKRGVLAILANSVSELGSNIDTIDMAEKDPTLTILNVTMTVKDRIHLARIIKKLRTLDSIVRIHR
>WP_094278313.1_GCF_002245495.1|Oceanimonas_baumannii|SpoT
MYLFEPLKEIAVTYLPPEQIEQLKAAYIVARDAHQGQTRSSGEPYITHPVAVARILCEMHLDQETLMAALLHDTIEDTPVTWEILEQNFGADVAELVEGVSKLDKLKFRDRKEAQTENFRKMVLAMTQDIRVILIKLADRTHNMRTLGALRPDKRRRIARETLEIYAPIANRLGIHSIKNELEELGLEALYPMRTRVLRESVRRARGNRREIIESILAEITGRLEDAHIEAQVKGREKNLFSIYNKMVKKELQFHEVMDIYAFRVIVKDIDTCYRVLGQMHTLFKPRPGRFKDYIAIPKTNGYQSLHTSLVGPHGVPVEVQIRTEYMDQMADKGVAAHWAYKQNSEVGTTAQVRAQRWMQSLLELQQSAGSSFEFIEGVKTDLFPDEIYVFTPEGRILELPSGATAVDFAYAVHTDIGHACVGARVDRQPYPLSQPLHSGQTIEVITAPSARPNAAWLNFVVTSRARTKIRQFLKNLRTEESVLLGKRLLNHALGT-RNLEDIPVERVERVLQDTKHGSIHNLLADIGLGNAMSVVVARRLLDDTPD--ERPKAMKKMPIRGADDMLLNFANCCRPIPGDPIVAHISPGRGLVVHLESCKNIRGYNKEPDKYLAVQWDQDFDYEFKTEIGIEIINHQGALAELANVIAATGANIHSIATEEKDGRVYVVDLLITTKSRIHLANIMRKIRVTPNVLKVYR
>WP_009206694.1_GCF_000297055.2|Sulfuricella_denitrificans_skB26|SpoT
ATDIAAFTARLSSYLKPEDTAQIEAAYHLSDSAHAGQFRKSGEPYISHPLAVAEILADWHLDAQTLMAALLHDVVEDTAITKKEIAERFGKAVAELVDGVSKLDKIEFQTEIHAQAENFRKMLLAMARDVRVILIKIADRLHNMRTLGAMAPEKRQRIANETLEIYAPIANRLGLNSVYDELEDLSFHHLYPNRFEVLAKAVKAARGNRREVVGKVLEAIEQKLKDCQIEATITGREKHLYSIYKKMQGKSLTFSEVFDIYGFRVIVKDVPTCYLTLGSLHQLYKPIPGKFKDYIAIPKANGYQSLHTTLFGPFGTPIEIQIRSQDMHKIAEAGVASHWLYKSGDTEINEMQQKTHQWLQSLLEIQSESGDATEFLEHIKVDLFPDEVYVFTPKGKIMALPRGATGVDFAYAVHTDVGNRCVAVKIDQELMPLRTELKNGDQVEIVTAAHAKPNPTWLSYVITGKARSHIRHFLKTMQYDESATLGERLLNQALRAGTDSKEITEAQWEKLLNENTGKNRLEILADIGLGKRLNIVVAHQLLAVTETTE-KHVPMGPITIRGTEGMAVQYARCCRPIPGDPIIGFINKGQGLVIHTHDCPVIAKNRADTDKLLDVEWDPEAKKAFDVNIKLIVANQRGVLAQVAAAIADAGSNIDNVSMEEEDGAYTTMNFTLQVENRIHLANVMRSLRKIMEVVRITR
>WP_043420562.1_GCF_000429605.1|Azonexus_hydrophilus_DSM_23864|SpoT
QEDAYRVFLDSLDYLPPADVERIKSAYAFAAKAHAHQKRMSGEPYITHPLAVAGAVVEWCMDADAICAALLHDTMEDTGATKQELAEKFGKEVADLVDGLSKLDKMEFASYQEAQAENFRKMLMAMARDLRVVLIKLADRHHNIQTMSAMRADKRIRIARETLEIYAPIALRLGLNKLYRELQDTSFRLIYPHRAEVLAKALRIAKGNRKELLARIQEGICDKLAHAGLTAEVFGREKSLYSIFCKMKDKQLSFSQVLDIYGFRVVVDNVPSCYLALGALHSLFKPVPGKFKDYIAIPKANGYQSLHTTLIGPYGTPVEVQIRTRDMHHVAQDGVASHWLYKDGNESSAELQIKTHKWLQSLLESQ--SGNSAEFFEDVKIDLFPDEVYIFTPKGKIMALPQGATVVDFAYAVHTDVGNHCSAARINHELAPLRTELKNGDLVEIITAQEASPNPVWLSYVKTGRARSKIRHFLRTTQNEESARLGERLLRQELLSGVVPISIPATAWDSLVKASGQHSLDEVYADIGLGKRLPSVVARRLLAREDMAA----GGLTLAIHGNEGMAIQLAPCCQPIPGDPIIGSIRKGSGMVIHTHDCPVIRKSRSEPQKWIDVEWEPEEGKLFELRIKVEVKNKRGVLAQVAAAISEAGSNIEHVAMEADPELFTTLNFTIQVANRSHLAAVMRGIRHLPEVTRIAR
>WP_068392984.1_GCF_001580025.1|Ventosimonas_gracilis|SpoT
MSGIEQLAAKVATYLEPEQVNQVRRAYFYAEQAHDGQFRRSGEAYVTHPLAVAGILADMRLDHHGLMAAMLHDVIEDTGIAKEAICEQFGEAVAELVDGVSKLSQMDPRSKAEAQAKNFQKMALAMSRDIRVILVKLADRLHNMRTLKGMPQEKVRRIARETLEIYAPIANRLGMHSIRVEFEDLGFAAMHPLRAARIRSAVARARGKREARATQIEQALNACLARKGLTAVVSGREKHLYSIYKKMRRKR-SFTEIMDLYTFRILVDKVDTCYRALGVVHSLYKPLPGSFRDYIAIPKANGYQSLHTTLFGGHGVPIEIQIRTHEMEVLARSGIAANWLYQSAGD---GQHARARRWVNGLLELQQRAGNPLEFIESVKSDLFPDEVYLFTPKGRIMELPRGATAVDFAYAVHTDVGNRCIACRINRQLAPLSQPLESGVTVEIVTAPNAAPNPNWLNFVITGKARTHIRHALKQQRRGESVRLGQQLLDKALGSGCGLTQIAPAPMQAALAEYQLKTQEDLLEEIGLGSRMAYLVARRLTETLGE--PLPVSQGPLAICGAEGLALSYGKCCTPIPGDAIVGCLSAGKGMVVHLDGCKNIAELAHNPEKCLPLSWAKNVKGEFNVELRITLEHRRGLIALLASSVNAVDANIEKISLDERDGRTGIAHLLISVTDRVHLARVIKRLRILKGVLRITR
>WP_068803953.1_GCF_001697225.1|Immundisolibacter_cernigliae|SpoT
ASGIESLARRLAAYLPPDDVAAVRRAHAFGAQAHSGQQRKTGEPYIAHPLAVAEILADLHVDGDTLCAALLHDVIEDTAATRAQIAEQFGEEVAALVDAVTKLTQIRFDTREQAQAAYFRKMMLAVAGDLRVMLIKLADRLHNMRTLGHLEPDKRRRIARETLEIYAPIANRLGMHQLRSELEELGFVALYPLRSRVLDEALRRARGNRHDLVGKIETALRHSLEAAGIRYRLVSREKHLYSVYQKMREDRIPLSEVYDVYALRIVVETVDDCYRVLGLVHNTYKPLPQRFKDYIAIPKTNGYQSLHTALFTPYGVPAEIQIRTEEMDRVANEGVAAHWSYKDPSG-GGRPQQRAREWLQSLLELQRNAGDPQDFLDSVKVDLFPDEVYVFTPKGLILALPAGATAVDFAYAVHSDIGNHCVAVRVDRRLAPLSSALETGQTVEIITARTATPHPSWLSFVVTGKARAAIRHFLKNIDHQKAVELGRRLLEIELARGTPMAQVPEQNIAGLLREFSAKAMDDLLEDVGLGKRLAAVVATHLVSGMPQTTGKDGHSAPLAIKGTEGLVVSYGKCCRPIPGDPIRGYVSAGRGVVIHVDGCPSTAEFAKQPDKWLDVEWQPAGDARFPVDIRVEVVDQRGELATLAAAIADMDCNIANVQLNNRDGIHAVDDFTLEVRDRVHLARIMKRLRTLKSVRRIIR
>WP_022564066.1_GCF_000971765.1|Candidatus_Pantoea_carbekii|SpoT
MYLFKSLNKLIEIYLPEEQIKRLKQVYLVAREAHAGQIRYSGEPYITHPIAVACILANMKLDHETLMAALLHDVIEDTPATYQDMEKLFGKSVAELIEGVSKLDKLKFRDKKEEQIENFRKMIMATVQDIRVILIKLADRTHNMRTLGALRADKKRRIAMETLDIYSPLAHRLGIFYLKTELEELGFEALYPNRFRIIKEIVKTVRNNRNDMIQKILSEIDHCLKKAGVICRVIERDRHLYSIYRKMSSKEKRFHSIIDIYRFRVIVKDLDACYRVLGQIHSLYKPRPGCVKDYIAIPKANGYQSLHTSMIGPYGVPVEVQIRTEDMDQMAEMGVAAQWTYKET---STTAQVRAQRWLRSLLELQQSSGNAFEFIESVKSDLFPKEIYVFTPKGCIIELPVGATPVDFAYAVHTDIGNTCTAALLDRQSYPLSQALISGQTIEIITEPRARPNPAWLNFVVSSKARSKIRQTLKNLKREDSIKLGRYLLNHTLGDNQKLAKIPAQNIQKELERTKVSNIDDLLAEIGLGNLISIVVAQHLLQSTTP--PNVNTLKRLIIKHTDSMLITLATCCCPIPNDPIVAHVHPGKGLIIHNESCQNIFGYQNEPGRFLLGEWDKKIHQEFIAEIKVDMFNHQGVLAHLTAAINTAGSNIQSLKTEESNDFIYTAFIRLTAHNHSHLANTIRKIRIIPHVIKVHR
>WP_096359118.1_GCF_002355735.1|Sulfuricaulis_limicola|SpoT
RFQIADLCHLLESYLEPRDVADVYSAYLFGAEAHEGQRRVSGEPYIYHPIEVARILAEMHLDAKSITAAILHDVIEDTPTVKEKIAEQFGEDVAALVDGVSKITRIEFQSQEEAQAENFRKMLLAMASDIRVILIKLADRLHNMRTIAALKPERRRAIARETLDIYAPIANRLGVRQWAAELSNLGFAALYPLRYRIIDEAVRKRHGNRKAIVEKIRVAIVAQLEREGLHAEVTGREKSLYGVYRKMQQKHLSFDQVYDIYGFRVIVDKADTCYRALGVIHNLYKPIPGRFKDYIAIPKANGYQSLHTVVFGPFGVSLEVQIRTHEMDRVAEAGVASHWLYKSGDSVADPTQQRALQWLKDLLDTQQKAGNPREFLEHLKVDLFPDEVYVFTPNGEIKKLPRDATVIDFAYDVHTDIGNRCVGAKINHQLVPLRTTLRNGDHVEIITADWGRPSPSWLNYVVTSKSRAHIRNFLKNQKVDESAKLGERLLTTALEDGADLQKIPADSRQALLKTLKLKNWDELMSEIGLGNRLASVVARQLVPPTEAEDKPKTKEPALAIHGTEGVVVTYARCCRPIPGDPILGFLTAGRGIVVHTEDCPNVVRYRKHPEQWIDVQWERDIKGVYPVYVRVEARNQRGVLASVAAAIAEQEANIDSVSFDDRDSQYTSMDFTIEVRDRVHLAQIMRRIRALESVVRINR
>WP_004588254.1_GCF_002310855.1|Pseudoalteromonas_agarivorans_DSM_14585|SpoT
MYLFEGLKKKISEYLPAAEVELVQKAYVVAREAHEGQTRSSGEPYITHPVEVTQILAGMHLDHETLMAALMHDVIEDTDFSQQDLAEIFGDTVAELVEGVSKLDKLSFKDKKEFQAENYRKMIMAMTQDIRVILIKLADRTHNMRTLGALRPDKRRRIARETLEIYAPIANRLGIHDIKNELEDLGFQALYPMRHRALKSEVAKARGNRKEVISNIQTEIEARLEESGIKATVSGREKHLYSIYKKMLNKELLFNEVMDIYAFRINVDAMDTCYRVLGVAHNLYKPIETRFKDYIAVPKTNGYQSLHTSLVGPHGIPVEIQVRTHDMDHMADKGVAAHWMYKKAGDGGNTAQQRARQWMQSLLELQQSAGSSFEFVENVKTELFPEEIYVFTPDGRIVELPMGATAVDFAYAVHTDVGNTCVGARVNRKPYPLSKALDTGQSVEIITSSGAHPNATWLNFIVTGKARLGIRNYLKSQHQEEALLLGRRLLDSALGE-NKLDSIADENIARVLEEHELSTVLELLVEIGAGNLMSVLIAKRLLQEESDDL-DISKQAKATIIGTEGMLVNYSKCCRPVPGDAITAHISQGKGLTVHRQECKNIRGWENERSKYLVVKWDDNPEKEYIAALRVEIINHQGALAKLTNVVATTQANIVEITTDEKESNLYVIDLGVTVKNRVHVANIMRRIRVMPDVQRVYR
>WP_022948053.1_GCF_000421465.1|Methylohalobius_crimeensis_10Ki|SpoT
DALAESLIESIAGYSEPKQIEAVRQAFRFADAAHADQFRLSGEPYICHPLEVALILAEMRMDVAGIIAAILHDVIEDTQVTKEELSDLFGQEVAELVDGVTKLTQLDSKSKQEVQADSLRKMILAMAKDLRVILVKLADRLHNMRTLGPMAMDRRRRFARETQDIYAPLADRLGMHRKRLELEELAMQAIYPMRYRVLKKAIKRARGNRKEVIGTTEQAICERLREADLRCEISSREKHIYSIYKKMCVKGLSFRRVYDVYAVRVLACDPDECYRALGVMHGLYKPIPGRFKDYIALPKDNGYQSLHTVVVGPYGVPVEVQIRTRDMHRIAENGIAAHWLYKKEIDQSDAAKARAYAWINEFLEHQKNEGGSLEFLDNLKVDLFPSEIYVFTPQGDIIKLPRGATALDFAYAVHTEIGDTCVGARINGQMVPLHTVLSNGQTVEAVTQNWARPDPSWLNYVVTAKARSAIRNYLRNLKTQEAVRLGRRMLEAELRKNLSLEVLPAEQIDSRLQAMGFERLDDLLEAIGLGDRMALLVARQLTSDREGVDEGPGSGTPLLIQGTEGMVVNLARCCRPIPGDAIVGFFNPGKGLVVHRSECKNALEFQKKQITWVRAEWDSQAKGDFPVELRVVLWDRRGTLAEVASAIAEKGANIENFQVTQQDSHTSTDVITLTVKDRVHLARIIRRLRKIPVVLRIQR
>WP_093317355.1_GCF_900111395.1|Thorsellia_anophelis_DSM_18579|SpoT
MDYFYPLQSITSNYLSQDQIKRLYKAYLVAFDAHDGQTRSSGEPYITHPVAVASILAEMNLDVETLMAALLHDVIEDTDATFDDMQQLFGKSVAELVEGVSKLDKLKFRDKKEAQTENFRKMIMAMVQDIRVILIKLADRTHNMRTLGSLRPDKRRRIAKETLEIYSPLAHRLGIQHIKVELEDLGFEALYPNRYRVIKEVIKSARGNRKEMIQRILDEISGRLLDANIACRVFGREKNIFSIYNKMQLKEQRFHSIMDIYAFRVIVLDIDSCYRVLGHVHSLYKPKPGRVKDYIAIPKANGYQSLHTSLIGPHGVPVEVQIRTEDMDQMAEMGVAAHWAYKDGTDRGTTAQVRAQKWLQSIIELQQSSGNSSEFIESVKSDLVPDEIYVFTPKGRIVELPAGSTPVDFAYAVHTDVGNSCVGARVDRNPYPLSQSLKNGQTVEIITAPGTRPNATWLNFVVSSKARAKIRQMIKTVNRDEAITLGKRMLNHALGEGTKLEDIAPAVIDKELARLKLTSVEDLLAEIGFGNQMNVVIARHLLGDIEQTA-DNLGHGVLPIKGADGILLTFAKCCKPIPGDPIIAHVSAGKGLVIHHDACRNFRNADRNTEKFMSVSWDKDQIQDYATEIKIELLNHQGALANLISVISSADSNITHLNTDEKDGRIYVVLMQITVKDRVHLANIMRKIRILPDVIRVHR
>WP_018623836.1_GCF_000374105.1|Kangiella_aquimarina_DSM_16071|SpoT
MSHFESLRDVLGGYLEPNQVADIERAYKLAERAHEGQMRSSGDPYITHPVAAAHILAELHLDHQTIMAALMHDVIEDCDVTKQDLTTEFGETVADLVEGVSKLTQIDFQSKEQAQAENFRKMMMAMTQDIRVILIKLADRLHNMQTLGALRPDKRRRIARETLEIYAPIANRLGIYRLKEQLELLGFANMYPLRYRILQHSVRKVRGHRKEIVERITEQLRTRLKDSRITCKVIGREKSVYSIYKKMRDKVGTFNEVMDIYAFRVITDSEDSCYRILGQIHNLFKPIPGRFKDYIAIPKANGYQSLHTVLRNKTGMHIEVQIRTELMNQMAEHGVAAHWLYKTGSA--HPAETKAREWLQSLIELQQNAGDSIEFVENVKIDLYPDEVYVFTPKGKIIELPKGATPVDFAYAIHTDVGNSCIACKIDKQFSPLSTPLSNGKTVEIITAPGAKPNPAWLSYVVTGKARSNIRNFVKNIRQDEAVHLGRRLLEQVLK--SQLEDFPPEQLESVAKITHHDTVDDMLAGIGLGKIASVLVAHRLTSGKDDSDMPQKDQAPLAIKGTEGLVVKYARCCRPIPGDPILAYVSAGKGFTIHRETCPNVQRAHKHNDRYVPVQWSDDVQGDFIAELRIEVFNQRGVLAQITNIISNQEANIVNVDINELDGSTNILTFQMGVRNRVHLANIIKKLRVIPFVNKVHR
>WP_068618529.1_GCF_001677435.1|Woeseia_oceani|SpoT
DHGLRQLLVKLRTYLTPDQIKLVVKAYRFGAAAHEGQRRRSGEDYISHPVAVASILADMHMDAQAIAAAILHDVVEDTETGIADLEKEFDSEIATLVDGVSKLDQMPFNSRAEAQAESFRKMMLAMIEDIRVILVKLADRLHNMRTLDSMPRDKQARIARETLEIYAPIANRLGINRMKVDLEDLGMRYLYPYRYRVLEKALRRAKGNQRQMLRKMADRIRKSLQEQQIDGEVIGREKHLYSIYKKMAEKKRLLNDIVDVYGFRIVVHDVNTCYRVLGIVHGLYKPMPGRFKDYIAIPRINGYQSLHTTLFGPKGMPLEVQIRTVQMNRVAESGVAAHWQYKAEDKSSATPQRRAREWLSRLVEIQEQ-GSSEEFLENVKVDLFPDKIYVFTPKGDIMPMPKGATTVDFAYAVHTDIGNRCVAAKIDRNLVPLRTQLQNSQTVEIVTARGAKPNPNWVTFVTTAKARSAIRLYMKQMRSSESTDLGKRLLDRSLKDGSSLRKIGKVRMREALNELGLDSPEGLYEQLGLGERLAPLTARILLGIGDD--EKTDAKASLTISGTEGLVVTYAKCCYPIPGDEVMGYLSTGRGIVIHRNNCGNLSNFRKQPDKWISVDWEKELQRDFTTQIRIETINRTGVLAEVAATIADAGSNIEQVSVGDRHEDCSELTFLITIRDRTHLANIMRRVRTMPNVARVTR
>WP_014235615.1_GCF_000236665.1|Dechlorosoma_suillum_PS|SpoT
DDPAYRVFLDSLDYLKPEEIAKIKEAFAFGEAAHRGQKRLSGEPYITHPLAVAGAIAEWRLDSTAIIAALLHDTMEDTGISKEELTERFGKGVADLVDGLSKLDKIEFSSYQEAQAENFRKMLLAMAKDLRVILIKLTDRLHNMQTLGCMRPDKRRRIALETLEIYAPIANRLGLNTVYRELQDLSFKHTHPMRYQVLLKAVMAARGNRREVLSKILDGVQSKMRDSGIEAQVFGREKSLYSIYRKMVEKRLSFSQVLDIYGFRVVVKDVPSCYLGLGALHALYKPLPGKFKDYIAIPKANGYQSLHTTLIGPYGMPVEVQLRTEEMHHMAQEGVASHWLYKDTEKSAAELQYQTHRWLQSLLELQSTAGDSAEFFEHVKIDLFPDEVYVFSPKGKIFSLPKGATPVDFAYAVHTDVGNRCVAAKINYELMPLRSELNSGDQVEIVTAAHANPNPAWLSYVKTGRARSKIRHFLKTRQHEESAALGERLLNQELFGGITPSELPDASWEAVLKEGGSKSVKEVYTDIGLGRRLAAVVARRLLAHEAA--AEPAPHTSVVIRGTEGMAIQLAHCCRPIPGDPIIGSIKKGQGLVVHTHDCAVIRKSRAEPQRWIDVEWEPEPGKLFDVDIHVAARNARGVLAKVATEIAESGSNIEKVSMAPDPGFYTTLNFTVQVANRAHLARVLRAVRLIPEVVRITR
>WP_084188350.1_GCF_000732535.1|Salinisphaera_hydrothermalis_C41B8|SpoT
EYGIDALAEHLETYMPADQIAQVRSAYEYGARQHRGQFRKTGEPYIYHPLAVARILANMQLDATTLMAAILHDVIEDTDAARDEVAQRFGSEVAALVDGVSKLDKAQFRSREQATAESFRKLMLAMTHDIRVILVKLADRLHNMRTLGGMSPKKRAQIARETLDIYAPIARRLGINTMREELEEKGFANLYPRRYEVLLRASRSITGDRRTLLREIEENLSRAVAAEGLTATVRGRRKNLYSIYRKMREKHRRFLDVFDLYGVRVIVNTVDECYRVLGIVHHRYRPISEQFNDYIANPKLNGYQSLHTTVLARGGIKFEVQIRTREMDQIAESGIAAHWQYKLGESVGKLGNLDANAWLGHLAEMTEGERDSLAFVDNLRMDLFPDEVYVFTPKGQIIQLAKGSTCVDFAYAVHTELGNRCVAARVDGHLAPLNNQLQSGQTVEIITAKHARPNAAWLHFLRTGKARSGVRNYLKNQREDKARELGERLLEKALSDGLSLRRLSRTDIDRGLAEMGEASLPALYAAIGLGRRLAPLVARHFLASDAP--AAGRRAKPLAVQGTEGLVVEFAKCCHPVPGDAIHGQASIGRGLVVHRTGCAYSSR--GASNDRVELTWADNVSGEYDVDLRVTAANERGLLANISSRIADGGCSIENVNFPERGGALVTIRFLISVRDRQHLASVIRRIRRIPQVEKVER
>WP_077407792.1_GCF_001999945.1|Microbulbifer_agarilyticus|SpoT
MHTIDSLAHRLSSYLPPDQIQFVRRAYFYAEQAHEGQTRRSGEPYITHPLAVATILAGMHMDAQSLAAAMLHDVIEDTGIPKAALAEQFGEEIADLVDGVSKLTQFETDSPAEKQAENFQKMALAMARDIRVILVKLADRLHNMRTLGSLKPGKRARIARETLEIYAPIANRLGMNDVRIEFEDRAFFAIYPLRASRLRAALVAARGNRKELLEKIQNAIELRLERENIDALVIGREKHLFSIYQKMRSKKKSFKEIMDVYAFRIIVDSVDTCYRTFGVIHNLYKPVISEFKDYIAIPKSNGYQSLHTVLLGMHGVPIEVQIRTKEMDEMANSGIAAHWLYKSSGDEGGTSQVRARRWVQGLLEMQQRAGDSLEFIENVKIDLFPDEVYVFTPKGKIIDLPAGATAVDFAYSVHTDIGNSCVAVRINQRLAPLSQPLESGQKVEILTSKNVQPNPNWLNFVVTAKARSAIRHYLKHQRHHDSIALGQRLLEKALTKDLKLSDLSEEQLTRGVREANYESFENLLEEIGLGNRAAFSAAKLLVPPGTTET-ASNISSPLTIDAQEGMMISFARCCRPIPGDTIMGHISSGKGVVVHRDTCRNAAELREHPENIMAVSWSADVKGEFLGDVRVEVESERGIIARLATRITEEGASIEQIHVDEKDAQHSTIALTLEVTNRVHLAQVMKRLRNLPAVIKIAR
>WP_010864938.1_GCF_900087055.1|Plesiomonas_shigelloides|SpoT
MYLFESLYQVAQRYLPEDQIDRLRQAFIVARDAHEGQTRSSGEPYITHPVAVACILGEMHLDHETLMAALLHDVIEDTDITHQDLQERFGKSVAELVEGVSKLDKLKFRDKKEAQAENFRKMIMAMVQDIRVILIKLADRTHNMRTLGSLRPDKRRRIARETLEIYSPLAHRLGIHHLKTELEELGFEALYPNRFRVLKEVVKAARGNRKEMIQKILSEIDGRLREVGISAKVSGREKHLYSIYNKMRLKEQRFHSIMDIYAFRVIVKDVDSCYRVLGQMHSLYKPRPGRVKDYIAIPKANGYQSLHTSMIGPHGVPVEVQIRTDYMDQMAEMGVAAHWAYKQQGESVSTAQIRAQRWMQSLLELQQSAGNSFEFIESVKSDLFPDEIYVFTPEGRIVELPAGSTPVDFAYAVHTDIGHTCVGARVDRLPFPLSQALSSGQTVEIITAPGTRPNAAWLNFVVSSKARAKIRQMLKNLKRDDSVSLGRRLLNHALGS-VKLQDIAPEKVKRVLDDLKLHTQDDLLAEIGLGNAMSVVIARRLQQEVSEQPGKALPHKKLPIRGADGILLTFAKCCRPIPGDPIIAHVSPGKGLVIHHESCRNIRGYQKEPEKFMAVEWDKSASQEFITEIKVEMVNHHGALADLTAVIATTESNIYNLTTEERDGRVYNIFIRLSAHDRVHLANIMRKIRVMPDVIKVSR
>WP_006459696.1_GCF_000227665.2|Thiomicrospira_aerophila_AL3|SpoT
PRSLDGLISKAEAYLKPAQVQQIIAAFEFGDLAHAGQTRKAGGAYIWHPVAVAEILAEIQLDHESLIAAILHDVIEDTPYTKQDIIDRFGEKVADIIDGVTKLGKLAFDNPQEAQAESFRKMMLAMSRDIRVILIKLADRLHNMRTLGVMRPDKQRRIARETLDIYAPIAARLGINSFRIELEDLGFKAMYPKRYAALEKAIKKARGNRKEVVDQISDALTARLKQEGYDAKVLGREKHLFSLYKKMRAKRLSFVEVLDIFAFRIIVPHVDDCYRALGLVHSLYKPLPGKFKDYIAIPKANGYQSLHTLLFGPFGVHIEVQIRTDAMHEVSEHGIAAHWHYKLSGEGAAAIDERAQEWVRNLLEIQQSAGNSLDFLENVKIDLFPDVTYVFTPQGDIVTLPRNATAVDFAYAVHTNLGHACVGCRIDRQLMPLRTTLESGQTVEIIKSKETQPNPNWLNFVTTAKARAQIRSFLKNQHDQSAEELGQKLLTKALLIGLSYNQLTEQHLITLIAQLHLENWSQLLNDIGLGRRMAGLVAKQIADTLPPKTASAGAHQPLAISGTEGLVVNYAQCCHPIPGDEIIGFMSSGKGLVIHRQECKNVRHYQNQPDKWLDVEWSADSEQLFSVDVQIEAKNQRGTLAMVASEIANTKTDIQRVRSEDKDETYSVMHFVLSVRNREHLEDLLRHLRRIPLIEKAFR
>XP_003494675.1_GCF_000188095.1|Bombus_impatiens|SpoT
KETVIALREIEDTYLPQKQLDMIQDAYIYARDAHEGQYRSSGEPYITHPVAVACILADLRLDSDTITAALLHDTIEDTPVTYEDITQRYGHHVAELVEGVSKLDKLKFRNRQEAQAENFRKMVMAMVQDVRVILIKLADRTHNMRTLGALRSDKRRRIAKETLEIFAPLAYRLGIHHIKAELEVLGFENLYPNRAKVIKKVVNAARSTRKEMIQQILSEIQMRLAQANIEGHVEGYEKNIYSIYLKMKLKEQKFHSIMDIYDFRIVVKEVDICYRVLGLMHNLYKPRVGRFRDYIAIPKANGYQSLHTSTIGPRGVPVELQIRTDDMDQMAEMGITAHWAYNKNDELNTTTQIKVQRWMQNLLELQQSVSSSFEFIENVKSDLFPKEIYVFTPKGRIVELPEGATAIDFAYAVHSDIGYHCIGAIVDRKPYPLSRPLDSGQTVEILTDEGSLPNAAWLNFVVSSKARSRIRQALKNLKRNDAISLGRRLLNHALST-GGIDQVPQLNIDRTLKFMKLACLDDLLAEIGLGHIMSNFVAKGLEHSDIVEL-ISGDRQKLVIKSDESGLITLAKCCRPIPNDPIMGYVSADKGLTLHHKACRHISEHIKEPEKYISFEWKNDSTQRFITELKIVIKNNQTALANIVSIINQHHANVCGLNTSEKEHRLYIICLLLEVHNTDQLATIIKQISYLNDVINIQR
>WP_068857808.1_GCF_001676655.1|Perlucidibaca_aquatica|SpoT
SSGIDTLCKRLSDYLTPDQVADIRRAYFFSEQAHLGQFRRNGDPYVTHPLAVAHILCDMHMDHQSLMAAMLHDVIEDTGVSKEALSTDFGPDVAMLVDGVTKLTQVHFNSKAEAQAENFQKMILAMTQDVRVIVVKLADRLHNMRTLDVLTLEKRKRVARETLEIYAPIAMRLGMNDIRIEYEELGFQAIWPMRAERIRGAVLAARGHRKEMVVTLEAALSERLKSEGLTARVEGREKHLYSIYEKMRDKRRNFAEIMDVYGFRVIVENVDACYRALGIMHNLYKPIPGKFKDYIAIPKTNGYQSLHTVLKGPRGVPIEVQIRSEAMDAMASNGIAAHWLYKSDGF-TNTSQTRAREWMKSLLELQRNAGDSLEFIESVKVDLFPDEVYLFTPKGRIMTLPRGATPVDFAYAVHSDVGDTCVAARVDNRLAPLSLPLMTGQTVEIVTAPGARPNPGWLDFVVTSRARAKIRHFLKDQQGSESQDLGRRLLAKALSNGASLDALPEKTVKKVLRELGMQELEELLESVGLGNQVPQIVARRLVPEEEGLDKRNAAAKGIAIRGTEGLVVSYARCCRPLPGDDIMGHLSAGRGIVVHRQKCRNITELRASPDKCLPLRWSDKIDREFQSELRIALVNQRGLLATIASVVTDSNANIEHISIEEKGSHHGVMQLGLLVKDRIHLAQIIKRIRVLTGVDKVIR
>WP_045797176.1_GCF_000964595.1|Orientia_chuto_str._Dubai|rickRel
--------------MT------MQKTIDFAVKNH--A---------LYPLEIGQIIVAIYPNYSLVIASMLCTTINDPKITKTKIKNNFGLDIVKLVKNYLKIS--N--NYLQNDLNQTRTILLEIDKDLEVLLVRLAYLLHYISLFNQITKEQSQYIIVEILEVYLPLITELGINDIQTKVHKFFLKNLFSASERDIIDYLNTIK-DAELVIYNIADKIRDNLQHAEIKAVISARIKSFCSIQQKMENKSIRLDQLNDIIALRVIIDSTARCYTVLKLLHNDYEFLPEKVQDFIKVPKQNGYQSLHTIIIGPTKQKIEVQIRTSKMHEVAQSGLLH--------------------------------------------------------------------------------------------------------------------------------------------------------------------------------------------------------------------------------------------------------------------------------------------------------------------------------------------------------------------------
>WP_019231326.1_GCF_000309075.1|Occidentia_massiliensis|rickRel
-----NILDKIRQFSP-----RISESI-FAIK-H------------QNVLEMANSIATIYPNSKTVIAALLYSTLETTNLTLKEVNDCFGSEIMELINNIIKFPKVNY-SYHIVQTERFVELLLTIDEVIEVLVIKLTHLLCNIMFNKSKSVKERQLATLELMEFYVALLENAGMEALKIELQDFCFKMLQPKLRSYILNCFQNIY-NDGKVLINVINTLKHVLDEAGIAAEISGRVKTPYSIWIKMRRNKDELKQLYDVVAVRIIVKDQLECYLVLDIVHNQYQNIPDRFSDYIKTPKANGYQSLHTIIISSIKQNIEIQIRSKAMHNIALYGSAA--------------------------------------------------------------------------------------------------------------------------------------------------------------------------------------------------------------------------------------------------------------------------------------------------------------------------------------------------------------------------
>WP_048751060.1_GCF_001051325.1|Rickettsia_aeschlimannii|rickRel
-----HIITILQRY--HFDCTQFDKIIKFLLKYHNN----------KYSLEISETLISIYPDTKSVITSLLFFSSVKNHLTLTHIKHHFGEEIATIFFSLAELFRIQ--T------NTIQQLFCSLKPNIRILLIRFAYLLHKIIFNCNISDIEYYLMSEEIKDIYVPLFKEITVEKINNVLQNVCLEILQPKLYKFITDFLKVNYQNPDQLVIKVINSFHDILSRLDVAYAISGRVKSTYSIAQKLINKSNEIKNLCDIIGIRVIVTQDNECYKVLNTILNYYAHVPKRNKDFIKSPKKNNYQSLHTVIIDKDLRKLEVQIRTRRMHNIAQSGSAS--------------------------------------------------------------------------------------------------------------------------------------------------------------------------------------------------------------------------------------------------------------------------------------------------------------------------------------------------------------------------
>WP_082742387.1_GCF_001548015.1|Methylobacterium_aquaticum|aaRel
----------------------------------------------------------------------------------------------------------------------------------------------------------------------------------------------------------------------------------MKT-HSISSRVKELVSLVAKAQNKG-PFAAIKDIAGARIVCLFRSDLSKIEDIINSKFSVI--E--ITDG--DGFGYMSIHYICI-PRGKIFELQTRTLCMDAWAV---VSH-YYK---------------------------------------------------------------------------------------------------------------------------------------------------------------------------------------------------------------------------------------------------------------------------------------------------------------------------------------------------------------------
>WP_094183088.1_GCF_002241355.1|Vibrio_sp._V15_P4S5T153|aaRel
----------------------------------------------------------------------------------------------------------------------------------------------------------------------------------------------------------------------------------VET-ASISARTKTEASFCEKIYRKS-PFTEITDFAGARVVYLYSKDRSVLESVVENNFDIV--E--ILGSDVDQFGYGALHYLVL-KENLVCEIQVRTILQDAWAV---VAH-HYK---------------------------------------------------------------------------------------------------------------------------------------------------------------------------------------------------------------------------------------------------------------------------------------------------------------------------------------------------------------------
>WP_084787384.1_GCF_001427185.1|Nocardia_sp._Root136|aaRel
----------------------------------------------------------------------------------------------------------------------------------------------------------------------------------------------------------------------------------IKI-HDIRVRVKKKESFLEKIERKN-PFVEMTDIVGSRVVCLFVDDIKKVESIIEREFSII--E--LDNLKPETFGYQSVHYLCF-KHNLVFEVQLRTILQDAWAV---VEH-TYK---------------------------------------------------------------------------------------------------------------------------------------------------------------------------------------------------------------------------------------------------------------------------------------------------------------------------------------------------------------------
>WP_091718716.1_GCF_900105535.1|Pseudarthrobacter_equi|aaRel
----------------------------------------------------------------------------------------------------------------------------------------------------------------------------------------------------------------------------------FKV-HSVTSRVKERQSVSDKILRKA-PEDELEDIVGLRMVCLYTSDLQKADSVIRNAFDVV--S--INDTSEDSFGYMSVHYICL-RQGLKFEVQCRTILMDAWAN---VSH-HYK---------------------------------------------------------------------------------------------------------------------------------------------------------------------------------------------------------------------------------------------------------------------------------------------------------------------------------------------------------------------
>WP_084681957.1_GCF_000379625.1|Actinomycetospora_chiangmaiensis_DSM_45062|aaRel
----------------------------------------------------------------------------------------------------------------------------------------------------------------------------------------------------------------------------------VRV-HSIDGRVKELGSFLEKLERKN-PFRQTTDLVGARVVCLFIDDLDIVREAVGVEFLIL--E--VDGAD-DTFGYMSHHFLCI-QKGITFELQCRTLLMDAWAN---VSH-YYK---------------------------------------------------------------------------------------------------------------------------------------------------------------------------------------------------------------------------------------------------------------------------------------------------------------------------------------------------------------------
>WP_074129930.1_GCF_001908235.1|Bradyrhizobium_sp._NAS96.2|aaRel
----------------------------------------------------------------------------------------------------------------------------------------------------------------------------------------------------------------------------------LAP-VSLSHRTKTLDSFETKIGRKG-PLSQTTDLAGVRVVCAYEAELAKVAEIIGAAFDVR--E--ALDLGADRMGYNGKAYVVL-GTDLDCEIQVRTVLQDAWAL---IAH-QYK---------------------------------------------------------------------------------------------------------------------------------------------------------------------------------------------------------------------------------------------------------------------------------------------------------------------------------------------------------------------
>WP_082602131.1_GCF_001429025.1|Phenylobacterium_sp._Root700|aaRel
----------------------------------------------------------------------------------------------------------------------------------------------------------------------------------------------------------------------------------IDL-VTVSSRVKNTDSVMEKITRKQ-PFLQMTDLAGVRVVCPYEADLVRIGEIVEGAFEVR--E--AAALGTDRMGYQGRAFVVL-GTALPCEIQVRTILQDAWAV---IDH-QYK---------------------------------------------------------------------------------------------------------------------------------------------------------------------------------------------------------------------------------------------------------------------------------------------------------------------------------------------------------------------
>WP_089251833.1_GCF_900188125.1|Rhodococcus_kyotonensis|aaRel
----------------------------------------------------------------------------------------------------------------------------------------------------------------------------------------------------------------------------------IKT-HSVTHRVKDKASFLDKIERKA-PFGQTPDLVGARVVCLFKEDLERIDSIVRSTFEVL--E--LQTAETDQFGYMSVHYVCL-SKGLKFEIQCRTLLMDAWAN---VSH-YYK---------------------------------------------------------------------------------------------------------------------------------------------------------------------------------------------------------------------------------------------------------------------------------------------------------------------------------------------------------------------
>WP_083453438.1_GCF_001293685.1|Desulfatitalea_tepidiphila|aaRel
----------------------------------------------------------------------------------------------------------------------------------------------------------------------------------------------------------------------------------IDY-AHITARAKSLKSFCEKISRKK-PFEDITDFAGVRVVYLYSSDRKEIESIIESEFDIE--E--VSTEHADRFGYGALHYLLI-KKNLVCEVQVRTILQDAWAE---VAH-HYK---------------------------------------------------------------------------------------------------------------------------------------------------------------------------------------------------------------------------------------------------------------------------------------------------------------------------------------------------------------------
>WP_091559356.1_GCF_900112525.1|Geodermatophilus_taihuensis|actRel2
----------------------------------------------------------------------------------------------------------------------------------------------------------------------------------------------------------------------------------ERIGARVKVRAKEVSSFVKKLRKY--CWDKTTDKVGAQVVVGTLADVRQIRTALEAGLEHL--H--PVLSNPQALTYAGVHVQVL-EEPIEAEVQLRTQAQDIWAN---LEH-GYK---------------------------------------------------------------------------------------------------------------------------------------------------------------------------------------------------------------------------------------------------------------------------------------------------------------------------------------------------------------------
>WP_055690884.1_GCF_001419705.1|Streptomyces_prasinus|actRel2
----------------------------------------------------------------------------------------------------------------------------------------------------------------------------------------------------------------------------------ARINCEVSFRAKEVGSFVTKALHKN-PWAQMTDKAGVRVVVQHEGLLDPMLYLIQESLSVV-GE--RLAGAEDRLQYPRLHVQVA-SRPYECEIQIRTEAMDLWAR---MSH-KYK---------------------------------------------------------------------------------------------------------------------------------------------------------------------------------------------------------------------------------------------------------------------------------------------------------------------------------------------------------------------
>WP_035392029.1_GCF_000745905.1|Ferrimicrobium_acidiphilum_DSM_19497|actRel2
----------------------------------------------------------------------------------------------------------------------------------------------------------------------------------------------------------------------------------QGA-VQIEGRVKDTSSFVKKLMRKD-PWAEMRDKAGVRVTTVYAADVAIVAIAIANEFEVL--Y--REQLAPDHFDYLGLHFEIV-PDDRVCEVQVRTETETAWAN---ASH-DYK---------------------------------------------------------------------------------------------------------------------------------------------------------------------------------------------------------------------------------------------------------------------------------------------------------------------------------------------------------------------
>WP_090475534.1_GCF_900104535.1|Nakamurella_panacisegetis|actRel2
----------------------------------------------------------------------------------------------------------------------------------------------------------------------------------------------------------------------------------ARCKAQINVRAKAVGSFVKKLRKYG-CWEKMTDKVGAQIVPKTLREVNALRLLLETSHGLV-HR--AADEDPRTLYYSGVHIQVV-PEAIECEIQLRSAALDLWAS---LEH-GYK---------------------------------------------------------------------------------------------------------------------------------------------------------------------------------------------------------------------------------------------------------------------------------------------------------------------------------------------------------------------
>WP_066515971.1_GCF_001571045.1|Curtobacterium_ammoniigenes_NBRC_101786|actRel2
----------------------------------------------------------------------------------------------------------------------------------------------------------------------------------------------------------------------------------EGIACSVSGRAKEVSSFVGKALRK--PWTEITDKVGVRVTLDDPSDLGRVVELINSDYEVV--E--THTLWADKIGYGGVHLQVI-RG--ECEIQVRSAAQNLWSE---MSH-RYK---------------------------------------------------------------------------------------------------------------------------------------------------------------------------------------------------------------------------------------------------------------------------------------------------------------------------------------------------------------------
>WP_084780748.1_GCF_001696485.1|Planobispora_rosea|actRel2
----------------------------------------------------------------------------------------------------------------------------------------------------------------------------------------------------------------------------------EGVSCRISAREKDPKSFLRKAIVKK-PWSQITDKAGVRVIVESPSQVDKIAEAIKGGLAVL--Y--RQIMDPEKLGYSGVHIQVA-PEQIECEIQLRTAAQDAWSI---VSH-NYK---------------------------------------------------------------------------------------------------------------------------------------------------------------------------------------------------------------------------------------------------------------------------------------------------------------------------------------------------------------------
>WP_082916097.1_GCF_001650455.1|Plantibacter_sp._H53|actRel3
----------------------------------------------------------------------------------------------------------------------------------------------------------------------------------------------------------------------------------GRF-RISTSRIKSPQRTYSKLTRDKYIPGIIDDLVGIRLICNNLSDITTLQEIMGETNS-L--SHRNYFENPKESGYRAYHVNLV-PIRMRVEVQARTLLQDGWGE---LTH-EYK---------------------------------------------------------------------------------------------------------------------------------------------------------------------------------------------------------------------------------------------------------------------------------------------------------------------------------------------------------------------
>WP_063249220.1_GCF_002276605.1|Brevibacterium_casei|actRel3
----------------------------------------------------------------------------------------------------------------------------------------------------------------------------------------------------------------------------------SRL-DVDGHRIKDPARTLAKLAEKVAVEDQIRDIVGVKVLCKSPRDQKMMFDSLRDSFVLI--E--NYVDRPKPSGYRACHVTLI-P-PVFAEIQVKTRLQDAWGE---LTH-EYK---------------------------------------------------------------------------------------------------------------------------------------------------------------------------------------------------------------------------------------------------------------------------------------------------------------------------------------------------------------------
>WP_021030548.1_GCF_000185725.2|Segniliparus_rugosus_ATCC_BAA-974|actRel3
----------------------------------------------------------------------------------------------------------------------------------------------------------------------------------------------------------------------------------YGY-SISEPRIKNQERAITKLRARVDVESLISDWVGVKLTCNNTDEAKVAIAKLRSKNITF--AVVDYIAQPKESGYRAFHAVLM-PPGVKVEVQIKTRLQDAWGE---LTH-EYK---------------------------------------------------------------------------------------------------------------------------------------------------------------------------------------------------------------------------------------------------------------------------------------------------------------------------------------------------------------------
>WP_052589214.1_GCF_001190945.1|Luteipulveratus_mongoliensis|actRel3
----------------------------------------------------------------------------------------------------------------------------------------------------------------------------------------------------------------------------------SRL-DVSHHRIKAEDRALDKLRRRVAVERCVRDIVGIKVLCKSPRDQSMMCAALLDELELV--E--DHVDPPKASGYRAHHIILV-P-PVLVEVQVKTRLQDAWGE---LTH-EYK---------------------------------------------------------------------------------------------------------------------------------------------------------------------------------------------------------------------------------------------------------------------------------------------------------------------------------------------------------------------
>WP_089246845.1_GCF_900188125.1|Rhodococcus_kyotonensis|actRel3
----------------------------------------------------------------------------------------------------------------------------------------------------------------------------------------------------------------------------------DRL-NAQTARIKDPVRAADKLRRKIAVVEALGDLIGIKVLCKSPRDFHAFVDALDSSCSVR--FPMNYVEFPKPSGYRAYHAVLV-RLDVKVEVQVKTRLQDAWGE---LTH-EYK---------------------------------------------------------------------------------------------------------------------------------------------------------------------------------------------------------------------------------------------------------------------------------------------------------------------------------------------------------------------
>WP_083956124.1_GCF_001968835.1|Tersicoccus_phoenicis|actRel3
----------------------------------------------------------------------------------------------------------------------------------------------------------------------------------------------------------------------------------SRL-DVTQFRIKDRRRASDKMRRVLRPERVVPDVVGLKVLCKTPRDLADVVAALRADVSLL--Q--DYVGAPKDSGYRAFHLLLV-PDAVSVEVQVKTRLQDAWSE---LTH-EYK---------------------------------------------------------------------------------------------------------------------------------------------------------------------------------------------------------------------------------------------------------------------------------------------------------------------------------------------------------------------
>WP_084747334.1_GCF_002082585.1|Kitasatospora_albolonga|actRel3
----------------------------------------------------------------------------------------------------------------------------------------------------------------------------------------------------------------------------------ARV-RITGGRVKSKARTWRKLNLPKYVPEIIDDLVGIRITCNNQSDVVRVRDLIKAVGSVL--AWKDYANAPKATGYRAVHVNLT-AHLVTCELQVRTLLQDGWGE---LTH-EYK---------------------------------------------------------------------------------------------------------------------------------------------------------------------------------------------------------------------------------------------------------------------------------------------------------------------------------------------------------------------
>WP_096303117.1_GCF_900230215.1|Jatrophihabitans_sp._GAS493|actRel
----------------------------------------------------------------------------------------------------------------------------------------------------------------------------------------------------------------------------------INY-LSITSRTKGVASFAAKAVRSFDPLTEITDVIGVRVITYLQSDVVAVAQLFADQLTII--D--EETARDGRFGYASRHLLIS-PPERPASVQVRTVLQHAWAE---FEH-DYK---------------------------------------------------------------------------------------------------------------------------------------------------------------------------------------------------------------------------------------------------------------------------------------------------------------------------------------------------------------------
>WP_062256964.1_GCF_001556795.1|Dermacoccus_sp._CCH2-D9|actRel
----------------------------------------------------------------------------------------------------------------------------------------------------------------------------------------------------------------------------------INY-LSITGRAKSPASFSDKVARRASPALDITDQVGVRIITYVHSDIEPVAQLLAENFTVL--E--RETASEGRFGYASRHMLIN-DAAQCMSVQLRTVLQHAWAE---FEH-DYK---------------------------------------------------------------------------------------------------------------------------------------------------------------------------------------------------------------------------------------------------------------------------------------------------------------------------------------------------------------------
>WP_019285363.1_GCF_000426385.1|Arsenicicoccus_bolidensis_DSM_15745|actRel
----------------------------------------------------------------------------------------------------------------------------------------------------------------------------------------------------------------------------------INY-LAVTGRAKSVESYAAKAARRVGPETEITDQVGVRVVTYVLADVEAVAQLLGAQLVLL--D--QETAAQGRFGYSSRHLLVL-DAGRKASVQVRTVLQHAWAE---FEH-DYK---------------------------------------------------------------------------------------------------------------------------------------------------------------------------------------------------------------------------------------------------------------------------------------------------------------------------------------------------------------------
>WP_080999210.1_GCF_001281085.1|Trueperella_pyogenes|actRel
----------------------------------------------------------------------------------------------------------------------------------------------------------------------------------------------------------------------------------IKA-HNVSSRAKTIASFQNKCRQKN-PLAEVTDVVAARIITYSRTDRERVCDLIRDRFIVK--E--GAERPYEARGYDCHHFIVG-E-G-GLEIQVRTVAAHAWAE---FEH-AYK---------------------------------------------------------------------------------------------------------------------------------------------------------------------------------------------------------------------------------------------------------------------------------------------------------------------------------------------------------------------
>WP_056291970.1_GCF_001424485.1|Modestobacter_sp._Leaf380|actRel
----------------------------------------------------------------------------------------------------------------------------------------------------------------------------------------------------------------------------------INY-LSVTGRAKTVASFAEKAVREVDPLAEIGDAIGVRVITYVQSDVVVVAELLGDQVVVL--D--SQTAREGRFGYASRHLQIV-DRDRRVQVQVRTVLQHAWAE---FEH-DYK---------------------------------------------------------------------------------------------------------------------------------------------------------------------------------------------------------------------------------------------------------------------------------------------------------------------------------------------------------------------
>WP_007271603.1_GCF_000348945.1|Paeniglutamicibacter_gangotriensis_Lz1y|actRel
----------------------------------------------------------------------------------------------------------------------------------------------------------------------------------------------------------------------------------NNP-LFIVGRVKTVESFRDKASRMLVPLREIHDLVGVRVIVKLPHEIREAANLIKRDFDCR--S--IGSVESGTYGYSSRHLILT-RGNFVFEVQIRTILSHAWSE---IEH-DFK---------------------------------------------------------------------------------------------------------------------------------------------------------------------------------------------------------------------------------------------------------------------------------------------------------------------------------------------------------------------
>WP_098483465.1_GCF_002563695.1|Georgenia_soli|actRel
----------------------------------------------------------------------------------------------------------------------------------------------------------------------------------------------------------------------------------INY-LTVSGRAKSVESFAEKASRTAGPLHQITDQVGVRVIAYLVSDVQAVVELLADQLTVL--V--LETAQEGRFGYASRHVLVL-DAGRIASVQVRTVLQHAWAE---FEH-DYK---------------------------------------------------------------------------------------------------------------------------------------------------------------------------------------------------------------------------------------------------------------------------------------------------------------------------------------------------------------------
>WP_030483687.1_GCF_000720335.1|Marmoricola_aequoreus|actRel
----------------------------------------------------------------------------------------------------------------------------------------------------------------------------------------------------------------------------------INY-LSVTSRTKTVASFAEKAQRRGEPMTRITDQVGLRVITYVHADVAAVAELLHDQARVL--E--RETAGEGRFGYASRHLLLF-D-GLIAQVQIRTVLQHAWAE---FEH-DYK---------------------------------------------------------------------------------------------------------------------------------------------------------------------------------------------------------------------------------------------------------------------------------------------------------------------------------------------------------------------
>WP_070526795.1_GCF_001808885.1|Corynebacterium_sp._HMSC074E01|actRel
----------------------------------------------------------------------------------------------------------------------------------------------------------------------------------------------------------------------------------IIF-DRVATRVKQWPSLKAKAKKRRDPWEDIHDVLGVRITVFHSTVIPEALEVLGETFAVL--R--AETRISGGFGYGSHHLVLV-SIGWTFEIQIRTVLQHAWAE---FEH-DYK---------------------------------------------------------------------------------------------------------------------------------------------------------------------------------------------------------------------------------------------------------------------------------------------------------------------------------------------------------------------
>WP_092613833.1_GCF_900092135.1|Raineyella_antarctica|actRel
----------------------------------------------------------------------------------------------------------------------------------------------------------------------------------------------------------------------------------INY-LDVVGRGKGIASFAAKANKTVDPLAQVTDQIGTRIIAYVRSDVAVVADLIADQLQVL--D--QVTASEGRFGYVSRHLQVL-DRVTSAQIQIRTVLQHAWAE---FEH-DYK---------------------------------------------------------------------------------------------------------------------------------------------------------------------------------------------------------------------------------------------------------------------------------------------------------------------------------------------------------------------
>WP_023645006.1_GCF_000471045.1|actinobacterium_LLX17|actRel
----------------------------------------------------------------------------------------------------------------------------------------------------------------------------------------------------------------------------------INY-LTISGRTKSVASFAAKAARTADPLTEITDRIGLRVITYVQRDVEAAVEAIAEQHTVL--T--QETAGQGLFGYSSRHLQLL-D-GQEVQVQVRTVLQHAWAE---FEH-DYK---------------------------------------------------------------------------------------------------------------------------------------------------------------------------------------------------------------------------------------------------------------------------------------------------------------------------------------------------------------------
>WP_082791519.1_GCF_900104775.1|Tsukamurella_tyrosinosolvens|actRel
----------------------------------------------------------------------------------------------------------------------------------------------------------------------------------------------------------------------------------IRP-HDVTARAKSIESFQRKWREKD-PLRDVTDTVAVRIITYSKTDLERSADLIRARLAVK--PDEKAAVEPRRRGYDCRHLVVG-E-G-GLEIQIRTVAAHAWAE---FEH-AYK---------------------------------------------------------------------------------------------------------------------------------------------------------------------------------------------------------------------------------------------------------------------------------------------------------------------------------------------------------------------
>WP_088319906.1_GCF_002198675.1|Kineosporia_sp._R_H_3|actRel
----------------------------------------------------------------------------------------------------------------------------------------------------------------------------------------------------------------------------------INY-LNITGRVKSVESFAEKAGREVDPLAEITDQIGVRVITYVLGDVATVAGLLAEQIVVR--D--RETASQGRFGYSSRHLVVL-DRGTVAAVQIRTVLQHAWAE---FEH-DYK---------------------------------------------------------------------------------------------------------------------------------------------------------------------------------------------------------------------------------------------------------------------------------------------------------------------------------------------------------------------
>WP_055786533.1_GCF_001424365.1|Williamsia_sp._Leaf354|actRel
----------------------------------------------------------------------------------------------------------------------------------------------------------------------------------------------------------------------------------IAV-HAVQSRTKEPDSAAGKFARLDEPLHEVTDLVGVRVITYLTSDIDRVEQALTSTFEVR--Q--SVTQSAGTFGYAGTHLILA-D-ELDFEVQIRTVLQHAWAE---IEH-GYK---------------------------------------------------------------------------------------------------------------------------------------------------------------------------------------------------------------------------------------------------------------------------------------------------------------------------------------------------------------------
>WP_022917390.1_GCF_000421225.1|Ruania_albidiflava_DSM_18029|actRel
----------------------------------------------------------------------------------------------------------------------------------------------------------------------------------------------------------------------------------ISA-HAVDARAKKIESFQEKCRRKQ-PLQDVTDTVAVRIITYSLTDRDRAERLLVDRFQIA--E--GAAKPQSRRGYDCSHLVVG-EGG--LEIQLRTVAAHSWAE---FEH-AYK---------------------------------------------------------------------------------------------------------------------------------------------------------------------------------------------------------------------------------------------------------------------------------------------------------------------------------------------------------------------
>WP_018475784.1_GCF_000373245.1|Echinicola_pacifica_DSM_19836|bdRel
----------------------------------------------------------------------------------------------------------------------------------------------------------------------------------------------------------------------------------PKV-EMVRGRVKSYEECLAKFRRKYLIQEYITDIIGIRAVCFYSDEVYEIRRNLKKFFKET--D--QLEKTDDKFGYKSLHLQLL-KKGVTIELQVRTVIQDAWSI---LDH-KYK---------------------------------------------------------------------------------------------------------------------------------------------------------------------------------------------------------------------------------------------------------------------------------------------------------------------------------------------------------------------
>WP_015403653.1_GCF_000341395.1|Desulfocapsa_sulfexigens_DSM_10523|bdRel
----------------------------------------------------------------------------------------------------------------------------------------------------------------------------------------------------------------------------------LSA-STVTSRVKGLEECISKFSRKYQIKDYITDLIGIRIICLYEKNIQEIGKILMDNLCLI--D--LLEQTENSFGYKGLHLDLL-DKDINFEVQIRTIIQDAWSV---LDH-KYK---------------------------------------------------------------------------------------------------------------------------------------------------------------------------------------------------------------------------------------------------------------------------------------------------------------------------------------------------------------------
>WP_094436791.1_GCF_002250385.1|Alicycliphilus_sp._BQ1|bdRel
----------------------------------------------------------------------------------------------------------------------------------------------------------------------------------------------------------------------------------IDI-AKIEGRVKDRDECVHKFSRKYRIRHYITDLIGVRVVCLYEDELEKVAQIVQSHFDVI--D--AMEGTEASFGYKGLHLDLL-NASQPFELQVRTIIQDAWSV---LDH-KYK---------------------------------------------------------------------------------------------------------------------------------------------------------------------------------------------------------------------------------------------------------------------------------------------------------------------------------------------------------------------
>WP_077928017.1_GCF_002006795.1|Wohlfahrtiimonas_populi|bdRel
----------------------------------------------------------------------------------------------------------------------------------------------------------------------------------------------------------------------------------FQI-SAIYGRVKDKEESIRKFAHKYQIKDHITDLIGLRLVTLYEPDVKKIKDLLLTEFKVI--G--SMESKEDSFGYKGLHVDLL-NADYTFELQIRTIIQDAWSV---LDH-KYK---------------------------------------------------------------------------------------------------------------------------------------------------------------------------------------------------------------------------------------------------------------------------------------------------------------------------------------------------------------------
>WP_092208975.1_GCF_900101345.1|Desulfoluna_spongiiphila|bdRel
----------------------------------------------------------------------------------------------------------------------------------------------------------------------------------------------------------------------------------LTG-STVYGRVKHKEECIKKFSRKYRIKEYITDLIGLRVVCLYQDDIEKLSDMLNEHFDVI--D--ELESTEDSFGYKGLHVDLL-NSEFNFEIQIRTIIQDSWSA---LDH-KYK---------------------------------------------------------------------------------------------------------------------------------------------------------------------------------------------------------------------------------------------------------------------------------------------------------------------------------------------------------------------
>WP_075603136.1_GCF_001660705.2|Labilibacter_aurantiacus|bdRel
----------------------------------------------------------------------------------------------------------------------------------------------------------------------------------------------------------------------------------KGV-ESISGRVKDYQESITKFERKYLIIDYLSDFIGIRVICYYLEDVEKIRKELYKTFHEV--D--LLEKTEDKFGYKSLHLDLL-KYKLQFELQIRTIIQDAWSV---LDH-KYK---------------------------------------------------------------------------------------------------------------------------------------------------------------------------------------------------------------------------------------------------------------------------------------------------------------------------------------------------------------------
>WP_009630391.1_GCF_000332075.2|Synechocystis_sp._PCC_7509|bdRel
----------------------------------------------------------------------------------------------------------------------------------------------------------------------------------------------------------------------------------IEL-ESITSRLKVREECIEKFTRKYRIKEHITDLIGIRVICLYEEDINKIKELLENDFKVT--E--ALEKTENQFGYKSLHLDLL-NSQISVEVQVRTIIQDAWSV---LDH-KYK---------------------------------------------------------------------------------------------------------------------------------------------------------------------------------------------------------------------------------------------------------------------------------------------------------------------------------------------------------------------
>WP_084815561.1_GCF_001976035.1|Ensifer_sp._1H6|bdRel
----------------------------------------------------------------------------------------------------------------------------------------------------------------------------------------------------------------------------------IAL-ASVDGRLKDREECVSKFTRKYRIKDNITDVLGIRVVVLYEDDVERVRQAVLNEFEVL--E--QVEGTESSFGYKGLHLDLL-NAPFSFELQIRTVVQDSWSI---IDH-KYK---------------------------------------------------------------------------------------------------------------------------------------------------------------------------------------------------------------------------------------------------------------------------------------------------------------------------------------------------------------------
>WP_045109575.1_GCF_000953735.1|Moritella_viscosa|bdRel
----------------------------------------------------------------------------------------------------------------------------------------------------------------------------------------------------------------------------------ISI-SKIEGRVKDKEECIRKFNLKYRIKDHISDLIGLRVVCLYEDDIENIQDVLKEHFEVI--D--QIESTEDSFGYKGLHLDLL-GLNFSFEIQIRTIIQDSWSV---LDH-KYK---------------------------------------------------------------------------------------------------------------------------------------------------------------------------------------------------------------------------------------------------------------------------------------------------------------------------------------------------------------------
>WP_029915935.1_GCF_000711225.1|Pelobacter_seleniigenes_DSM_18267|bdRel
----------------------------------------------------------------------------------------------------------------------------------------------------------------------------------------------------------------------------------GEI-TKIEGRVKNKEECIKKFQRKYQIKDYLSDLLGIRIVCLYEDQIPLIATVLKDNFEVI--E--TLEKTNDLFGYKGLHMDLY-DRGCCVEVQIRSLIQDAWSV---LDH-KYK---------------------------------------------------------------------------------------------------------------------------------------------------------------------------------------------------------------------------------------------------------------------------------------------------------------------------------------------------------------------
>WP_058636036.1_GCF_001475555.1|Aureimonas_ureilytica|bdRel
----------------------------------------------------------------------------------------------------------------------------------------------------------------------------------------------------------------------------------IAG-AKVEGRIKDREECLSKFRLKYQIRDHISDLIGLRIVCFYEDDIERVKDLISAEFDVL--G--QIEETADAFGYKGLHLDLL-SADYPFELQIRTVVQDSWSV---LDH-KYK---------------------------------------------------------------------------------------------------------------------------------------------------------------------------------------------------------------------------------------------------------------------------------------------------------------------------------------------------------------------
>WP_083463576.1_GCF_001305515.1|Prosthecomicrobium_hirschii|bdRel
----------------------------------------------------------------------------------------------------------------------------------------------------------------------------------------------------------------------------------FKY-IEISFRVKEQKKAVQKIERKYTFEVFFPDLIGIRVVCLYEDEVRQIVDKIKDVFDCV--E--YMLNDPERFGYRAIHCVGL-GPDVLFEIQVRTIIQDAWAN---LAH-KHA---------------------------------------------------------------------------------------------------------------------------------------------------------------------------------------------------------------------------------------------------------------------------------------------------------------------------------------------------------------------
>WP_093919291.1_GCF_900113005.1|Sunxiuqinia_elliptica|bdRel
----------------------------------------------------------------------------------------------------------------------------------------------------------------------------------------------------------------------------------PKV-EHVSGRIKDYSECLSKFNRKYVIIDSLSDFIGIRVVCLYVRDVNLIREELKRYFIEV--A--QLESTDDKFGYKSLHLDLL-NANVRFELQIRTIIQDAWSV---LDH-KYK---------------------------------------------------------------------------------------------------------------------------------------------------------------------------------------------------------------------------------------------------------------------------------------------------------------------------------------------------------------------
>WP_092942858.1_GCF_900109745.1|Roseateles_sp._YR242|bdRel
----------------------------------------------------------------------------------------------------------------------------------------------------------------------------------------------------------------------------------VPV-SKIESRLKDREECIKKFNLKYRIRDHISDLVGLRIVCLYEDDIEKIGEILKSEFEVV--E--TIENTEASFGYKGLHVDLL-KADLQFEVQVRTIVQDSWSV---LDH-KYK---------------------------------------------------------------------------------------------------------------------------------------------------------------------------------------------------------------------------------------------------------------------------------------------------------------------------------------------------------------------
>WP_005501140.1_GCF_001558255.1|Grimontia_hollisae|bdRel
----------------------------------------------------------------------------------------------------------------------------------------------------------------------------------------------------------------------------------ISI-SLVSGRVKDREECIKKFSRKYQIKDYITDILGLRIVCLYEKDVIKIRDILKDEFSVI--D--DIESKEDVFGYKGLHMDLL-KRDMSFEIQIRTIVQDAWSV---LDH-KYK---------------------------------------------------------------------------------------------------------------------------------------------------------------------------------------------------------------------------------------------------------------------------------------------------------------------------------------------------------------------
>WP_078276353.1_GCF_002014985.1|Moraxella_caviae|capRel
----------------------------------------------------------------------------------------------------------------------------------------------------------------------------------------------------------------------------------KLKDSMIAQRLKRTPSIIRKIQRFEGNLARMQDIGGIRVIVRSVDDVYRLHDSLIK---LL--PPKDYISQPKPDGYRSLHQVFY-KDGLNIELQIRTKLQHYWAT---AVE-TLI---------------------------------------------------------------------------------------------------------------------------------------------------------------------------------------------------------------------------------------------------------------------------------------------------------------------------------------------------------------------
>WP_085863254.1_GCF_900172275.1|Pseudooctadecabacter_jejudonensis|capRel
----------------------------------------------------------------------------------------------------------------------------------------------------------------------------------------------------------------------------------ARARAVTAARLKRMASIRKKLSDRNDKLTQIQDLAGCRAIVPDMSALSRLVQRYHD----F--KHTDYVLAPRVSGYRGHHLIMF-KSGMKVEIQARTQLQHAWAT---TVE-ALI---------------------------------------------------------------------------------------------------------------------------------------------------------------------------------------------------------------------------------------------------------------------------------------------------------------------------------------------------------------------
>WP_050762131.1_GCF_000023225.1|Desulfomicrobium_baculatum_DSM_4028|capRel
----------------------------------------------------------------------------------------------------------------------------------------------------------------------------------------------------------------------------------RGTKVSVAQRHKRKTTIFDKLSRLPGKLARMDDVAGCRLIFRSIKDLHAFRSKFHK---VP--DKYDYLKQPKKTGYRGIHDVYY-DAGLYIEIQYRTLVQHAWAT---AVE-VFI---------------------------------------------------------------------------------------------------------------------------------------------------------------------------------------------------------------------------------------------------------------------------------------------------------------------------------------------------------------------
>WP_076495435.1_GCF_900156455.1|Microbacterium_sp._RURRCA19A|capRel
----------------------------------------------------------------------------------------------------------------------------------------------------------------------------------------------------------------------------------EKCKSEVSQRTKRFMTIIDKLEREPTALSKMQDIGGCRAILDSVDEIRRVEARLKR--PVA--GYSDYISAPRESGYRGVHVVVY-D-ARCIEIQLRTPLMHLWAI---TVE-RTA---------------------------------------------------------------------------------------------------------------------------------------------------------------------------------------------------------------------------------------------------------------------------------------------------------------------------------------------------------------------
>WP_091774502.1_GCF_900100565.1|Burkholderia_sp._yr281|capRel
----------------------------------------------------------------------------------------------------------------------------------------------------------------------------------------------------------------------------------C-NDALVAQRLKRVPSIEKKLVKNPGQLARMQDIGGLRTVVDTPVQVRKLQALYTN---LI--SIDDYIARPKASGYRSLHLIYY-KNGLTLELQIRTRLQHAWAT---AVE-TSF---------------------------------------------------------------------------------------------------------------------------------------------------------------------------------------------------------------------------------------------------------------------------------------------------------------------------------------------------------------------
>WP_084533580.1_GCF_000482505.1|Leptotrichia_trevisanii_DSM_22070|capRel
----------------------------------------------------------------------------------------------------------------------------------------------------------------------------------------------------------------------------------R-NSIIISQRLKRLPSIIGKLKRFPERLGRMQDLAGARIILPGIKDTEEVASYLKNNFLFI--REKNYILGPKEDGYRSIHQIFY-QEGYQIELQIRTRLQHQWAT---SVE-ISI---------------------------------------------------------------------------------------------------------------------------------------------------------------------------------------------------------------------------------------------------------------------------------------------------------------------------------------------------------------------
>WP_079737311.1_GCF_900143115.1|Polaribacter_sp._KT_15|capRel
----------------------------------------------------------------------------------------------------------------------------------------------------------------------------------------------------------------------------------RIKPILISQRLKRLTSIEYKLDLNESGLGGMQDIGGYRAVVKDTKDLFKLKGILER---LN--KTVDYVDRPKKSGYRSIHFIYY-NENLLLELQIRTKLQHNWAT---AVE-TIL---------------------------------------------------------------------------------------------------------------------------------------------------------------------------------------------------------------------------------------------------------------------------------------------------------------------------------------------------------------------
>WP_009543170.1_GCF_000231425.2|Cyanothece_sp._ATCC_51472|capRel
----------------------------------------------------------------------------------------------------------------------------------------------------------------------------------------------------------------------------------RTIDFLITQRLKRIVSIKNELERFSTKLHRMQDIGGCRIILNSVDGVYKLVNDIKTSLDIQ--KIDDYITSPKESGYRSIHLISY-CKDLRIEIQIRSKIQHYWAT---AVE-TTF---------------------------------------------------------------------------------------------------------------------------------------------------------------------------------------------------------------------------------------------------------------------------------------------------------------------------------------------------------------------
>WP_066453577.1_GCF_001677375.1|Helicobacter_sp._CLO-3|capRel
----------------------------------------------------------------------------------------------------------------------------------------------------------------------------------------------------------------------------------P-KPLFIARRLKRLSSIRAKLQRFSAGLDRMQDIGGVRAVFGDMQKTKKIIELYDN---II--KIDDYITNPKPDGYRSFHIVFY-AKGYRIEFQIRSLPQHYWAT---AVE-ILI---------------------------------------------------------------------------------------------------------------------------------------------------------------------------------------------------------------------------------------------------------------------------------------------------------------------------------------------------------------------
>WP_022831129.1_GCF_000333295.1|Cytophagales_bacterium_B6|capRel
-----------------------------------------------------------------------------------------------------------------------------------------------------------------------------------------------------------------------------------NISSLTSQRLKRIPSILLKLDRFKERLSRMQDIGGLRAVVPSIQDVYRLKDAYTS---LT--NEKDYIANPKNTGYRSLHMVYY-KDGLMVELQIRTKLQHSWAT---AVE-TTF---------------------------------------------------------------------------------------------------------------------------------------------------------------------------------------------------------------------------------------------------------------------------------------------------------------------------------------------------------------------
>WP_042435933.1_GCF_000236865.1|Senegalimassilia_anaerobia_JC110|capRel
----------------------------------------------------------------------------------------------------------------------------------------------------------------------------------------------------------------------------------DLGGSLCASRLKRRETILGKLRRNTHSLRNLDDIAGCRCIVPSMDDVETVVERL-----FE--KIKDYIDSPKKTGYRSVHLFHC-DTSLRVEVQVRTQCQHAWAT---AVE-TTL---------------------------------------------------------------------------------------------------------------------------------------------------------------------------------------------------------------------------------------------------------------------------------------------------------------------------------------------------------------------
>WP_029695641.1_GCF_000421505.1|Clostridium_methoxybenzovorans_SR3|capRel
-------------------------------------------------------------------------------------------------------------------------------------------------------------------------------------------------------------------------------------NAIVVQRLKRLESIIGKLERFPENLYRMQDLGGCRVIVDNIDQVYEALNRYKN---LK--RENDYIKNPKTSGYRSYHIVYF-QKNMLIEVQFRTKLQHMWAT---AVE-MIY---------------------------------------------------------------------------------------------------------------------------------------------------------------------------------------------------------------------------------------------------------------------------------------------------------------------------------------------------------------------
>WP_071955229.1_GCF_001596155.1|Hymenobacter_sp._PAMC_26554|capRel
----------------------------------------------------------------------------------------------------------------------------------------------------------------------------------------------------------------------------------K-IESIVSQRLKRTTSILDKLERFSQKLSRMQDVGGLRVVLTNCDDVYRLAGKYKH---LK--SEKDYINNPKDSGYRCYHLVYY-SDGLMLELQIRTKLQHAWAT---AVE-TTF---------------------------------------------------------------------------------------------------------------------------------------------------------------------------------------------------------------------------------------------------------------------------------------------------------------------------------------------------------------------
>WP_085053930.1_GCF_001541255.1|Nitrospirae_bacterium_HCH-1|capRel
----------------------------------------------------------------------------------------------------------------------------------------------------------------------------------------------------------------------------------D-VKYYIAQRLKRKPQIIRKLNRF-SRLTQLQDIGGCRIVVNENKDVDKVKDFIKEGFFIK--RVTDYRENGRDTGYRALHVLLH-S-GHALELQIRSQIQHYWSE---SIE-RVI---------------------------------------------------------------------------------------------------------------------------------------------------------------------------------------------------------------------------------------------------------------------------------------------------------------------------------------------------------------------
>WP_083434954.1_GCF_001027925.1|Rhodopirellula_islandica|capRel
----------------------------------------------------------------------------------------------------------------------------------------------------------------------------------------------------------------------------------RTLPITVAQRHKRRNTILEKLERYPRRLSQMDDVAGCRLIFQSIKTLHEFRDNFLN---SK--GKYDYIAKPKQTGYRGIHDVYY-DTGLLVEIQYRTLLQHSWAT---AVE-VYV---------------------------------------------------------------------------------------------------------------------------------------------------------------------------------------------------------------------------------------------------------------------------------------------------------------------------------------------------------------------
>WP_080912004.1_GCF_900169515.1|Varibaculum_timonense|cloRel
---------------------------------------------------------------------------------------------------------------------------------------------------------------------------------------------------------------------------------KDHF-LNVNYRIKSKESLKEKILRHNFLVHNLSDLIGFRIGCRFIEDEEKIYSDILKLFEIE--ELDEKQPQRQKNGFEIYKIDGY-KIELNFELQIKSLVNVFWGE---IDH-RYK---------------------------------------------------------------------------------------------------------------------------------------------------------------------------------------------------------------------------------------------------------------------------------------------------------------------------------------------------------------------
>WP_028828626.1_GCF_000423525.1|Proteocatella_sphenisci_DSM_23131|cloRel
----------------------------------------------------------------------------------------------------------------------------------------------------------------------------------------------------------------------------------QPV-VSVNRRVKSSKSLREKILRNKLILDNLPDLIGIMIFCRFVHEEIDIFEIIKKFFSDT--DLSEIQPQKQKNGFSIYRIDGY-YEKINFELQIKSLVHSFWSD---IEH-EYK---------------------------------------------------------------------------------------------------------------------------------------------------------------------------------------------------------------------------------------------------------------------------------------------------------------------------------------------------------------------
>WP_083430815.1_GCF_900120375.1|Ndongobacter_massiliensis|cloRel
----------------------------------------------------------------------------------------------------------------------------------------------------------------------------------------------------------------------------------DHF-VNYTSRIKEDESLKEKLIRRNYVFDSISDILGCRIECRFIDDEAVVFRQLLRYFPKE--RLHAPQPARQQNGFHSYRIDGF-FRVFNFELQIKSIVNLFWNE---IDH-KYK---------------------------------------------------------------------------------------------------------------------------------------------------------------------------------------------------------------------------------------------------------------------------------------------------------------------------------------------------------------------
>WP_072971334.1_GCF_900128955.1|Tissierella_praeacuta_DSM_18095|cloRel
---------------------------------------------------------------------------------------------------------------------------------------------------------------------------------------------------------------------------------KDHF-LNVNYRIKSPESLREKILRHNFLLNNLSDLIGFRIECRFIEDEEKIYKDIMKLFEIK--CLDEKQPQKQKNGFEIYKIDGY-CNCINFELQIKSLVNVFWGE---IDH-RYK---------------------------------------------------------------------------------------------------------------------------------------------------------------------------------------------------------------------------------------------------------------------------------------------------------------------------------------------------------------------
>WP_082338008.1_GCF_001286805.1|Kallipyga_gabonensis|cloRel
----------------------------------------------------------------------------------------------------------------------------------------------------------------------------------------------------------------------------------DWF-VNYSSRIKEDDSLKEKIIRQDYMFHQLSDIIGSRIECRFINDEEVAYQALFQHFPYP--DLGDDQPKQQKNGFSSYRIDGF-LTVLNFELQIKSIVNVFWNE---IDH-KYK---------------------------------------------------------------------------------------------------------------------------------------------------------------------------------------------------------------------------------------------------------------------------------------------------------------------------------------------------------------------
>WP_053983140.1_GCF_001282685.1|Niameybacter_massiliensis|cloRel
----------------------------------------------------------------------------------------------------------------------------------------------------------------------------------------------------------------------------------EGY-LNINSRVKSKQSLKEKMLRYDYMFNRLSDLIGIRLECRFVGDEAVIYKLLRKQFTIP--SLASKQPKSQKNGMKMYRIDGY-IKCYNFEVQIKSLVNIFWSE---IEH-KYK---------------------------------------------------------------------------------------------------------------------------------------------------------------------------------------------------------------------------------------------------------------------------------------------------------------------------------------------------------------------
>WP_083792545.1_GCF_000171335.1|Epulopiscium_sp._N.t._morphotype_B|cloRel
----------------------------------------------------------------------------------------------------------------------------------------------------------------------------------------------------------------------------------IGY-INISSRVKSRDSLKEKILRHDFLYENLVDLIGIRLECRFIEDERDIYKLLKRHFTQE--HLKSVQPKNQKNGLKMYRIDGY-LQIINFEVQIKALVNIFWSE---IEH-NYK---------------------------------------------------------------------------------------------------------------------------------------------------------------------------------------------------------------------------------------------------------------------------------------------------------------------------------------------------------------------
>WP_009269139.1_GCF_002221705.2|Clostridium_innocuum|cloRel
----------------------------------------------------------------------------------------------------------------------------------------------------------------------------------------------------------------------------------EMI-IDINSRVKSRESLREKIIRNRFILDNLSDLIGFIIECRFIEDEYNVLNKIRETLNIR--NCASRQPQIQKNGFAIYRIDGY-LQKVNVELQIKALVHSFWGE---IEH-KYK---------------------------------------------------------------------------------------------------------------------------------------------------------------------------------------------------------------------------------------------------------------------------------------------------------------------------------------------------------------------
>WP_004454447.1_GCF_001806635.1|Clostridium_sp._HMSC19B12|cloRel
----------------------------------------------------------------------------------------------------------------------------------------------------------------------------------------------------------------------------------QEY-INVTSRIKSESSLREKIIRNRYLIHNVSDLIGLRIECRFIEDENKIYRLLRRYFNKT--DLSERQPNKQKNGFEIYKIDGF-AREVKFELQIKSLVNVFWSE---IEH-KYK---------------------------------------------------------------------------------------------------------------------------------------------------------------------------------------------------------------------------------------------------------------------------------------------------------------------------------------------------------------------
>WP_078712356.1_GCF_900167375.1|Anaerorhabdus_furcosa|cloRel
----------------------------------------------------------------------------------------------------------------------------------------------------------------------------------------------------------------------------------DVI-VSISSRIKSKESLKEKLIRNKYAVNALPDLVGLTLECRFISDENNIFSELFHHFQQT--SLNMPQPQLQRNGFTIYRIDGM-VKKINFELQIKSLVHSFWSE---VEH-QYK---------------------------------------------------------------------------------------------------------------------------------------------------------------------------------------------------------------------------------------------------------------------------------------------------------------------------------------------------------------------
>WP_077075082.1_GCF_900155585.1|Peptoniphilus_urinimassiliensis|cloRel
----------------------------------------------------------------------------------------------------------------------------------------------------------------------------------------------------------------------------------DRF-LAVNSRIKSPNSLREKIIRNSLMLRNMQDIIGLRIECRFTDDEAAIYRAIKDLFYIP--VMETAQPMIQKNGFGIYKIDGI-KENINFELQIKSLVNVFWGE---IDH-KYK---------------------------------------------------------------------------------------------------------------------------------------------------------------------------------------------------------------------------------------------------------------------------------------------------------------------------------------------------------------------
>WP_072826791.1_GCF_900142485.1|Fibrobacter_sp._UWB12|cloRel
---------------------------------------------------------------------------------------------------------------------------------------------------------------------------------------------------------------------------------------SIASRIKSVESFKEKIPRNNYIRDNLDDLIGFRINCFFKSKENTAYDSVIEFLEKN--SLETGEIKKQKNGHIIYKIVCI-NLTYKFELQIKSLIHTLWGE---VDH-EYK---------------------------------------------------------------------------------------------------------------------------------------------------------------------------------------------------------------------------------------------------------------------------------------------------------------------------------------------------------------------
>WP_071060559.1_GCF_001855385.1|Andreesenia_angusta|cloRel
----------------------------------------------------------------------------------------------------------------------------------------------------------------------------------------------------------------------------------EGF-LNINTRVKTKMSLKEKILRNNYMIYDLSDLIGIRIECRFIEDENKLYRKLLKVFDVT--ELDDKQPQRQKNGFKIFRIDGY-RNEITFELQIKSLVNMFWGE---IEH-KYK---------------------------------------------------------------------------------------------------------------------------------------------------------------------------------------------------------------------------------------------------------------------------------------------------------------------------------------------------------------------
>WP_059108704.1_GCF_001507385.1|Catabacter_hongkongensis|cloRel
----------------------------------------------------------------------------------------------------------------------------------------------------------------------------------------------------------------------------------EYT-LNISYRVKESESVREKLVRNSYIVANIQDIIGLRIECKFNDDEQYVYSLMLKLFDKT--DLNEKQPVKQKNGFDIYKIDAY-EIRVNFEFQVKSMINMFWGE---IEH-RYK---------------------------------------------------------------------------------------------------------------------------------------------------------------------------------------------------------------------------------------------------------------------------------------------------------------------------------------------------------------------
>WP_079546827.1_GCF_900155415.1|Christensenella_massiliensis|cloRel
----------------------------------------------------------------------------------------------------------------------------------------------------------------------------------------------------------------------------------EYT-LNISYRVKEPESVREKLIRNSYIVANIQDIIGLRIECKFNDDEAYVYSLMLKLFNRT--DLNEKQPAKQKNGFDIYKIDAY-EIRVNFEVQIKSMVNMFWGD---IEH-KYK---------------------------------------------------------------------------------------------------------------------------------------------------------------------------------------------------------------------------------------------------------------------------------------------------------------------------------------------------------------------
>WP_028581783.1_GCF_000429945.1|Desulfobulbus_japonicus_DSM_18378|dRel
----------------------------------------------------------------------------------------------------------------------------------------------------------------------------------------------------------------------------------NNF-HTITYRIKEKQRFIQKIEQENKFKERMGDLLGIRLICLRLDDIKILEAYF--HYLAE--EE-NGCHDLRYGGYSSIHYQIL-SKGLQVELQLRTILEEAWGE---IDH-KYA---------------------------------------------------------------------------------------------------------------------------------------------------------------------------------------------------------------------------------------------------------------------------------------------------------------------------------------------------------------------
>WP_020585300.1_GCF_000373985.1|Desulfobacter_curvatus_DSM_3379|dRel
----------------------------------------------------------------------------------------------------------------------------------------------------------------------------------------------------------------------------------ESI-HTILYRIKNESRLIEKIDQENSFHERIGDIIGIRIICLRLSDIVKVEEYL--EFLVE--ETAPQNINLQYSGYSSIHYQVL-GKNIQIELQLRTILEEAWGE---IDH-KYS---------------------------------------------------------------------------------------------------------------------------------------------------------------------------------------------------------------------------------------------------------------------------------------------------------------------------------------------------------------------
>WP_027982806.1_GCF_000483045.1|delta_proteobacterium_PSCGC_5342|dRel
----------------------------------------------------------------------------------------------------------------------------------------------------------------------------------------------------------------------------------ESL-HTIIYRIKDELRLIEKIDNQNKYQTRVGDLLGVRIICLRLSDIEKVEAYL--GLLSE--ESVPDGIDLTYSGYSSIHYQAL-GEDLQFEFQLRTILEEAWGE---IDH-KYV---------------------------------------------------------------------------------------------------------------------------------------------------------------------------------------------------------------------------------------------------------------------------------------------------------------------------------------------------------------------
>WP_015904306.1_GCF_000020365.1|Desulfobacterium_autotrophicum_HRM2|dRel
----------------------------------------------------------------------------------------------------------------------------------------------------------------------------------------------------------------------------------ENL-HTILYRIKEKKRLIEKIDEENRFQERINDLLGIRLICLRLSDIDKIKAYL--ELLVE--ESIPDGLSLRYSGYSSIHFQVL-GKKLQIEFQLRTILEEAWGE---IDH-KYS---------------------------------------------------------------------------------------------------------------------------------------------------------------------------------------------------------------------------------------------------------------------------------------------------------------------------------------------------------------------
>WP_092232393.1_GCF_900105645.1|Desulfobacula_phenolica|dRel
----------------------------------------------------------------------------------------------------------------------------------------------------------------------------------------------------------------------------------ESL-HTIKYRIKDKIRLIEKIDEENKFQKKIEDLLGIRLICLRLSDIDRVKTYL--ELLAD--ETIPEGLDLRYSGYSSIHYQVL-GKGLQIEFQLRTILEEAWGE---IDH-KYV---------------------------------------------------------------------------------------------------------------------------------------------------------------------------------------------------------------------------------------------------------------------------------------------------------------------------------------------------------------------
>WP_076489442.1_GCF_900156105.1|Alkalispirochaeta_americana|dsRel
------------------------------------------------------------------------------------------------------------------------------------------------------------------------------------------------------------------------------------SSPTLKYRIKSFDSFYEKLLRRSRGDVLITDLLGVRVVCPFVEELTVVEEALRGAFEIT--E--GAHLGETEFGYSSVHLLIL-PRRWICEVQLRTILQDAWAE---VEH-EYK---------------------------------------------------------------------------------------------------------------------------------------------------------------------------------------------------------------------------------------------------------------------------------------------------------------------------------------------------------------------
>WP_020611419.1_GCF_000378205.1|Sediminispirochaeta_bajacaliforniensis_DSM_16054|dsRel
------------------------------------------------------------------------------------------------------------------------------------------------------------------------------------------------------------------------------------IKATVKGRIKAFDSYYAKLLRKLAIDTLIQDLVGVRILTPFLESVTDIERLVRGRFSVF--E--GEEQSFCEFGYRSIHLNIL-DSGQVCEIQIRTILQDAWAE---VEH-EYK---------------------------------------------------------------------------------------------------------------------------------------------------------------------------------------------------------------------------------------------------------------------------------------------------------------------------------------------------------------------
>WP_020676169.1_GCF_000384395.1|Geopsychrobacter_electrodiphilus_DSM_16401|dsRel
------------------------------------------------------------------------------------------------------------------------------------------------------------------------------------------------------------------------------------YTPTIKYRVKRFKNYFGKLKKICKDAGLLTDVLGLRIICPFLEDLNIIEGLLAEHFPIV--E--REQHSFREFGYDSVHMLIL-KTKNVCEIQLRTTLQDAWAE---VEH-EYK---------------------------------------------------------------------------------------------------------------------------------------------------------------------------------------------------------------------------------------------------------------------------------------------------------------------------------------------------------------------
>WP_092057370.1_GCF_900111775.1|Desulfuromonas_acetexigens|dsRel
---------------------------------------------------------------------------------------------------------------------------------------------------------------------------------------------------------------------------------Q---SPAIKSRVKRFDGYFEKLLKLFREQAMLTDLLGIRIVCPFLEDVETIEAILAEHFPVV--E--GARNSFREFGYVSLHLLIV-ACEKICEIQLRTILQDAWAE---VEH-EYK---------------------------------------------------------------------------------------------------------------------------------------------------------------------------------------------------------------------------------------------------------------------------------------------------------------------------------------------------------------------
>WP_029914153.1_GCF_000711225.1|Pelobacter_seleniigenes_DSM_18267|dsRel
------------------------------------------------------------------------------------------------------------------------------------------------------------------------------------------------------------------------------------LSVTIKYRLKRFDNFCEKLLRQRKKDICITDLLGVRIVCPFLEDLEHVERIIARSFEIL--E--AEQHSFREFGYDSVHILIT-PSTDVCEIQLRTILQEAWAE---VEH-EYK---------------------------------------------------------------------------------------------------------------------------------------------------------------------------------------------------------------------------------------------------------------------------------------------------------------------------------------------------------------------
>WP_092347668.1_GCF_900107645.1|Desulfuromusa_kysingii|dsRel
------------------------------------------------------------------------------------------------------------------------------------------------------------------------------------------------------------------------------------LSLTLKYRVKGFDSYCEKLVRLHKEMLQITDLLGLRIVCPFLEELEIIEKLIAQKFEIL--E--AEQHSFSEFGYDSVHLLIT-PSCDVCEIQLRTILQDAWAE---VEH-EYK---------------------------------------------------------------------------------------------------------------------------------------------------------------------------------------------------------------------------------------------------------------------------------------------------------------------------------------------------------------------
>WP_037548170.1_GCF_000758165.1|Spirochaeta_lutea|dsRel
----------------------------------------------------------------------------------------------------------------------------------------------------------------------------------------------------------------------------------LGLRATVKYRVKEFQSYYKKLLRRGAECVPVTDLLGIRIVCPFMEDLTTVEQILAQEYRVV--E--GAEFSFKEFGYESTHYLLI-PADLVFEVQLRTILQDAWAE---VEH-EYK---------------------------------------------------------------------------------------------------------------------------------------------------------------------------------------------------------------------------------------------------------------------------------------------------------------------------------------------------------------------
>WP_083051792.1_GCF_002087085.1|Marispirochaeta_aestuarii|dsRel
------------------------------------------------------------------------------------------------------------------------------------------------------------------------------------------------------------------------------------LKVTIKYRVKSLKNLYDKLCRRLSRHIIPTDLMGMRIVCPFLSDIDTAARLIETKFSVT--E--GADLGFKEFGYESLHFLIC-PPDTVIEIQVRTLLQDAWAE---VEH-RYK---------------------------------------------------------------------------------------------------------------------------------------------------------------------------------------------------------------------------------------------------------------------------------------------------------------------------------------------------------------------
>WP_078933486.1_GCF_900167145.1|Treponema_porcinum|dsRel
----------------------------------------------------------------------------------------------------------------------------------------------------------------------------------------------------------------------------------LSSQPTYKTRIKSFQSYYKKLLRQKPSLVCLTDMMGIRIICAFLEDISVVREQIEGLFDVK--E--GASQSFKEFGYESVHVLVI-PPELVCEIQIRTILQDAWAE---VEH-EYK---------------------------------------------------------------------------------------------------------------------------------------------------------------------------------------------------------------------------------------------------------------------------------------------------------------------------------------------------------------------
>WP_006928041.1_GCF_001886815.1|Caldithrix_abyssi_DSM_13497|dsRel
------------------------------------------------------------------------------------------------------------------------------------------------------------------------------------------------------------------------------------INFNIKYRLKSFDSYFQKLIRYRQNPIIINDLIGMRIICPFLEDIEYVESIIRSHFKVI--E--SAGKPINEFSYESIHLTIL-PSGRTCELQLRTILQDAWAE---VEH-EYK---------------------------------------------------------------------------------------------------------------------------------------------------------------------------------------------------------------------------------------------------------------------------------------------------------------------------------------------------------------------
>WP_040096353.1_GCF_900103065.1|Geoalkalibacter_ferrihydriticus|dsRel
------------------------------------------------------------------------------------------------------------------------------------------------------------------------------------------------------------------------------------YNPTIKYRLKRFENFYEKLHRAERNLPPISDLLGLRIICPFLEDIEAIERLIADNFPIV--E--GAQHSFREFGYDSVHLLIL-EARNVCEIQLRTTLQDAWAE---VEH-EYK---------------------------------------------------------------------------------------------------------------------------------------------------------------------------------------------------------------------------------------------------------------------------------------------------------------------------------------------------------------------
>WP_024269217.1_GCF_000507245.1|Salinispira_pacifica|dsRel
------------------------------------------------------------------------------------------------------------------------------------------------------------------------------------------------------------------------------------IRATVKYRVKSFSSYYQKIQRRSSDSVLISDVLGIRIVCPFIDDLTAVENMLTGNFSIR--E--GAEFSFKEFGYDSLHFLIL-PKDLVTEIQLRTILQDAWAE---VEH-EYK---------------------------------------------------------------------------------------------------------------------------------------------------------------------------------------------------------------------------------------------------------------------------------------------------------------------------------------------------------------------
>WP_085022663.1_GCF_002100115.1|Anaerovibrio_sp._JC8|faRel2
-----------------------------------------------------------------------------------------------------------------------------------------------------------------------------------------------------------------------------------DI--VLDYRIKSIQSINLKYERDQ-AAKVFNDIVGFRTLCDNYDDILVL----QSHFKIV-----DLQGKSKDDGYRGVHVYFL-S-NYPVEIQYNTYYDRQINN---WLH-KYK---------------------------------------------------------------------------------------------------------------------------------------------------------------------------------------------------------------------------------------------------------------------------------------------------------------------------------------------------------------------
>WP_081645688.1_GCF_000403335.2|Lachnospiraceae_bacterium_COE1|faRel2
-----------------------------------------------------------------------------------------------------------------------------------------------------------------------------------------------------------------------------------DI--VIDYRIKSIQSAILKYERDQ-AAKVFNDMLGFRTLCDNYEGVLGL----REHIRVA-----DMVGKANDDGYRGVHIYFL-S-NYPIELQYNTYYDRQFNN---WLH-KYK---------------------------------------------------------------------------------------------------------------------------------------------------------------------------------------------------------------------------------------------------------------------------------------------------------------------------------------------------------------------
>WP_096239383.1_GCF_900209925.1|Eubacterium_hallii|faRel2
-----------------------------------------------------------------------------------------------------------------------------------------------------------------------------------------------------------------------------------SV--AIDYRIKSIQSAKLKYARDQ-TRKVFDDLLGFRALCDNYEDIHSL----SKHIRIA-----NMCGKAHDDGYRGVHVYYL-S-NYPIEIQYNTYYDRQLNN---WLH-KYK---------------------------------------------------------------------------------------------------------------------------------------------------------------------------------------------------------------------------------------------------------------------------------------------------------------------------------------------------------------------
>WP_072903260.1_GCF_900142225.1|Hathewaya_proteolytica_DSM_3090|faRel2
-----------------------------------------------------------------------------------------------------------------------------------------------------------------------------------------------------------------------------------SL--PIDSRIKSIGSAIIKFDKDN-FSSVFNDILGFRAVCSDYSEVLEL----ELNIRIV-----DMKGKSNDDGYRGIHVYYK-T-NYPIEIQLNAYYDRQFND---WMH-DYK---------------------------------------------------------------------------------------------------------------------------------------------------------------------------------------------------------------------------------------------------------------------------------------------------------------------------------------------------------------------
>WP_087358601.1_GCF_002159255.1|Massiliomicrobiota_sp._An80|faRel2
-----------------------------------------------------------------------------------------------------------------------------------------------------------------------------------------------------------------------------------KL--PIDLRIKSMGSASIKFDRDT-FSSVFNDILGFRSICSNYEEVLSL----ETKIRVV-----DMKGKTRDDGYRGVHVYYK-D-NYPIEIQFNTYYDRQFND---WMH-DYK---------------------------------------------------------------------------------------------------------------------------------------------------------------------------------------------------------------------------------------------------------------------------------------------------------------------------------------------------------------------
>WP_033170033.1_GCF_000702005.1|Selenomonas_sp._ND2010|faRel2
-----------------------------------------------------------------------------------------------------------------------------------------------------------------------------------------------------------------------------------EF--PYDYRIKSLESCRIKYDRNA-VERTYNDLFGARLIVEDYSQAYEI----ANPVRES-----NMAGK-KDDGYRGLHLYYP-D-HYPIEFQFNTAYDRRLND---WLH-SYK---------------------------------------------------------------------------------------------------------------------------------------------------------------------------------------------------------------------------------------------------------------------------------------------------------------------------------------------------------------------
>WP_077327354.1_GCF_001998765.1|Anaerostipes_hadrus|faRel2
-----------------------------------------------------------------------------------------------------------------------------------------------------------------------------------------------------------------------------------NL---IGSRFKSEDSIKRKYEKKG-FKQCFNDILGFRLKFEEYPREY--------YFRVV-----DLNGK-KDDGYRAIHLYYR-D-NYPIEIQLWCGKDYLFNI---WSH-QYK---------------------------------------------------------------------------------------------------------------------------------------------------------------------------------------------------------------------------------------------------------------------------------------------------------------------------------------------------------------------
>WP_087410551.1_GCF_002160065.1|Collinsella_sp._An2|faRel2
-----------------------------------------------------------------------------------------------------------------------------------------------------------------------------------------------------------------------------------EL--PIDSRIKSKQSVVLKYHRDQ-ARKVFNDLLGFRSMCDTYEDVLCL----SGHFRVA-----DLSGKAVDDGYRGVHVYFL-S-SWPIEIQYNTFYDRQLNN---WLH-KYK---------------------------------------------------------------------------------------------------------------------------------------------------------------------------------------------------------------------------------------------------------------------------------------------------------------------------------------------------------------------
>WP_071144173.1_GCF_900104635.1|Tyzzerella_sp._Marseille-P3062|faRel2
-----------------------------------------------------------------------------------------------------------------------------------------------------------------------------------------------------------------------------------DL--ALDYRIKSVQSAILKYKRDQ-ARKVFDDLLGFRSLCDNYEEVLQL----KKKFRIA-----DMNGKANDDGYRGIHVYFL-D-GYPIEIQYNTYYDRQFNN---WLH-KYK---------------------------------------------------------------------------------------------------------------------------------------------------------------------------------------------------------------------------------------------------------------------------------------------------------------------------------------------------------------------
>WP_061268896.1_GCF_001570825.1|Cellulosimicrobium_funkei_NBRC_104118|faRel
-----------------------------------------------------------------------------------------------------------------------------------------------------------------------------------------------------------------------------------RL-HGLEWRMKSPASTARKISRRG-RAAKFTDTLRYTVCARDHDDIVAALGALVDGMTVV--EADKY---REGAPYKGLHFLLT-PEDTTFELQVHSELSQQVKD---EVH-PYE---------------------------------------------------------------------------------------------------------------------------------------------------------------------------------------------------------------------------------------------------------------------------------------------------------------------------------------------------------------------
>WP_085023685.1_GCF_002100115.1|Anaerovibrio_sp._JC8|faRel
-----------------------------------------------------------------------------------------------------------------------------------------------------------------------------------------------------------------------------------TME-GLEYSVKTASSVKSKIDRKTNYVSETGDLLRYTEVVN--NEMAKVVSLLEEGYTLD--EIDKY---NKDGRYKAVHINAS-PSGQPFEIQVHSQETLAASR---TTH-EYE---------------------------------------------------------------------------------------------------------------------------------------------------------------------------------------------------------------------------------------------------------------------------------------------------------------------------------------------------------------------
>WP_086991415.1_GCF_900163565.1|Agrococcus_casei_LMG_22410|faRel
-----------------------------------------------------------------------------------------------------------------------------------------------------------------------------------------------------------------------VTTAMQQAVEGTKL-AGLEFRLKSPASLVRKISAR-TEAGRLSDVLRFTVETPDQDSITALVERLHAGLKVT--EIDKY---ASGNSYKAVHLSVT-NEGVLAEVQLHSSAGLLIKE---ESHMHYE---------------------------------------------------------------------------------------------------------------------------------------------------------------------------------------------------------------------------------------------------------------------------------------------------------------------------------------------------------------------
>WP_090034969.1_GCF_900111925.1|Cellulomonas_marina|faRel
-----------------------------------------------------------------------------------------------------------------------------------------------------------------------------------------------------------------------------------RM-HALEFRVKSPSSLARKILSR-RVAGRLTDVVRYTAVCVDHEDLPTAVTALGTSYTVV--EAESYV---DGNPYKGLHLLVS-PGGRVFELQIHSELSQSVKD---TLHVDYE---------------------------------------------------------------------------------------------------------------------------------------------------------------------------------------------------------------------------------------------------------------------------------------------------------------------------------------------------------------------
>WP_084372816.1_GCF_900176375.1|Reichenbachiella_faecimaris|fabRel
----------------------------------------------------------------------------------------------------------------------------------------------------------------------------------------------------------------------------------IEL-LHVSHRVKSFESFYEKISRKK-PYADTEDICGLRVICFYINDLPRVGDIVGQTFQIQ--D--ILDAETDRFGYRSNHYIVL-PSDLKIEVQTRTALMHTWAH---IQG-KYK---------------------------------------------------------------------------------------------------------------------------------------------------------------------------------------------------------------------------------------------------------------------------------------------------------------------------------------------------------------------
>WP_084139255.1_GCF_900142955.1|Anaerosporobacter_mobilis_DSM_15930|fabRel
----------------------------------------------------------------------------------------------------------------------------------------------------------------------------------------------------------------------------------VGY-LTIDYRIKSFDSFLKKIERKK-PFEQIEDICGIRIICYYRSDIEKICEIISKEFQIL--E--EELLDENEFGYRSHHFIIV-KGKLKAEVQIRTNLMHTWAE---IEH-KYK---------------------------------------------------------------------------------------------------------------------------------------------------------------------------------------------------------------------------------------------------------------------------------------------------------------------------------------------------------------------
>WP_072766059.1_GCF_900141935.1|Arenibacter_nanhaiticus|fabRel
----------------------------------------------------------------------------------------------------------------------------------------------------------------------------------------------------------------------------------IKN-LSIYFRVKDVDSFMEKTERKS-PFDETEDICGIRIICYYQKDIAKIEQIIKKEFDII--E--ESNLEYNEFGYRSHHLIAV-KSKLKFELQIRTVLMHAWAE---IEH-NYK---------------------------------------------------------------------------------------------------------------------------------------------------------------------------------------------------------------------------------------------------------------------------------------------------------------------------------------------------------------------
>WP_013644714.1_GCF_000191585.1|Methanobacterium_lacus|fabRel
----------------------------------------------------------------------------------------------------------------------------------------------------------------------------------------------------------------------------------VDK-FRIECRIKDFDKFYEKIQRKS-PFKEIEDICGIRIICYFSDDLEIISKIIKEEFDVK--K--SDLLDAEKFGYRSKHFIII-KKDLTAEIQIRTLLMDVHAS---IQH-KYK---------------------------------------------------------------------------------------------------------------------------------------------------------------------------------------------------------------------------------------------------------------------------------------------------------------------------------------------------------------------
>WP_052593846.1_GCF_000724545.1|Aureispira_sp._CCB-QB1|fabRel
----------------------------------------------------------------------------------------------------------------------------------------------------------------------------------------------------------------------------------ITY-LNVSYRIKEFKSFFEKIGRKQ-PFDETEDFCGIRIICYYNQDIQKIKQIIRDEFEII--R--SSILKVSEFGYRSTHYIVI-KEDLKIEIQIRTILMHTWAE---IEH-KYK---------------------------------------------------------------------------------------------------------------------------------------------------------------------------------------------------------------------------------------------------------------------------------------------------------------------------------------------------------------------
>WP_067035219.1_GCF_001683915.1|Muricauda_sp._CP2A|fabRel
----------------------------------------------------------------------------------------------------------------------------------------------------------------------------------------------------------------------------------IQI-LSLSYRIKNTESFLEKIERKS-PLLEIEDICGIRVICYYKRDIKRIKEILSKELVIH--E--EEVLKYDQFGYRSHHLIAI-NSNLKCEIQIRTVLMHTWAE---IEH-SYK---------------------------------------------------------------------------------------------------------------------------------------------------------------------------------------------------------------------------------------------------------------------------------------------------------------------------------------------------------------------
>WP_034296327.1_GCF_000745955.1|Alysiella_crassa_DSM_2578|fpRel2
-----------------------------------------------------------------------------------------------------------------------------------------------------------------------------------------------------------------------------------NI--DFFYRVKTAESIHDKIHRL--VNNILNDIFGARVILPS-ESVAEIMAHLKNEYS-----LKNW-YL-RVGGYIGVHVYFN-SSNYPWELQIWDERDAKANI---VNHQKYK---------------------------------------------------------------------------------------------------------------------------------------------------------------------------------------------------------------------------------------------------------------------------------------------------------------------------------------------------------------------
>WP_006249516.1_GCF_002285815.1|Mannheimia_haemolytica|fpRel2
-----------------------------------------------------------------------------------------------------------------------------------------------------------------------------------------------------------------------------------GI--SYFYRVKTSESILDKIERK--VNSILNDIFGARIIVSS-EVIQQVMESLQEKYG-----LKNW-YL-RKDEYVGIHIYFN-SSNYPWELQIWDKKDAEKNI---QSHIKYK---------------------------------------------------------------------------------------------------------------------------------------------------------------------------------------------------------------------------------------------------------------------------------------------------------------------------------------------------------------------
>WP_089036817.1_GCF_002216145.1|Neisseria_sp._10023|fpRel2
-----------------------------------------------------------------------------------------------------------------------------------------------------------------------------------------------------------------------------------GI--DFFYRVKTAESIRDKISRL--VNNILNDIFGARLIWPS-ETVSEILEKLKTGYG-----LKNW-YL-RIDGYIGVHIYFN-SSNYPWELQIWDEKDAKANI---ENHMAYK---------------------------------------------------------------------------------------------------------------------------------------------------------------------------------------------------------------------------------------------------------------------------------------------------------------------------------------------------------------------
>WP_037588389.1_GCF_000745895.1|Stenoxybacter_acetivorans_DSM_19021|fpRel2
-----------------------------------------------------------------------------------------------------------------------------------------------------------------------------------------------------------------------------------GI--TYYYRVKTSESIHDKISRA--VNNWMNDIFGARMILCT-SDIEQIIELLQNTYG-----LKNW-YL-RKPEYRGLHVYFN-KSNFPWELQLWDKNDVAHNI---ENHRLYK---------------------------------------------------------------------------------------------------------------------------------------------------------------------------------------------------------------------------------------------------------------------------------------------------------------------------------------------------------------------
>WP_075587001.1_GCF_001955735.1|Rhodoferax_antarcticus|fpRel2
-----------------------------------------------------------------------------------------------------------------------------------------------------------------------------------------------------------------------------------DI--KYFYRVKTSESIDDKMARA--VNNWLNDIFGARIILSA-EEINLVMDLLQEELG-----LKNW-YL-RKEGCRGLHVYFN-KSDFPWELQIWDAKDLQSNI---KNHKKFK---------------------------------------------------------------------------------------------------------------------------------------------------------------------------------------------------------------------------------------------------------------------------------------------------------------------------------------------------------------------
>WP_074485881.1_GCF_900104235.1|Streptococcus_henryi|fpRel2
-----------------------------------------------------------------------------------------------------------------------------------------------------------------------------------------------------------------------------------DI--AYVYRVKTSESILDKIARS--VNSILNDIFGARIILSS-EEISQVMERLQGQYG-----LKNW-YL-RKDGYVGIHVYFN-KSNYPWELQIWDEKDVDSNI---ASHVKFK---------------------------------------------------------------------------------------------------------------------------------------------------------------------------------------------------------------------------------------------------------------------------------------------------------------------------------------------------------------------
>WP_003790610.1_GCF_000477275.1|Kingella_kingae_KK93|fpRel2
-----------------------------------------------------------------------------------------------------------------------------------------------------------------------------------------------------------------------------------GI--DFFYRVKTAESIHDKINRL--VNNILNDIFGARMILPS-EDVAQILQKLKTEYS-----LKNW-YL-RVDGYIGVHVYFN-ASNYPWELQIWDEQDARENI---QNHIAYK---------------------------------------------------------------------------------------------------------------------------------------------------------------------------------------------------------------------------------------------------------------------------------------------------------------------------------------------------------------------
>WP_076775381.1_GCF_001982645.1|Enhydrobacter_sp._H5|fpRel2
-----------------------------------------------------------------------------------------------------------------------------------------------------------------------------------------------------------------------------------NI--DFFYRVKTAESIYDKVNRL--VNNILNDIFGARIILPS-ADVTDIMEKLKTDYS-----LKNW-YL-RIDGYIGVHVYFN-ASNYPWELQIWDKNDAKANI---VNHQLYK---------------------------------------------------------------------------------------------------------------------------------------------------------------------------------------------------------------------------------------------------------------------------------------------------------------------------------------------------------------------
>WP_006460081.1_GCF_000227665.2|Thiomicrospira_aerophila_AL3|fpRel2
-----------------------------------------------------------------------------------------------------------------------------------------------------------------------------------------------------------------------------------DI--KYFYRVKTRESIDDKMARA--VNNWMNDIFGARILLEA-KDISQVLDLMQDEFG-----LKNW-YL-RKPGYRGWHVYFN-KSNFPWELQIWDEVDVRSNI---ASHEKFK---------------------------------------------------------------------------------------------------------------------------------------------------------------------------------------------------------------------------------------------------------------------------------------------------------------------------------------------------------------------
>WP_051531940.1_GCF_000620925.1|Conchiformibius_steedae_DSM_2580|fpRel2
-----------------------------------------------------------------------------------------------------------------------------------------------------------------------------------------------------------------------------------GI--DFFYRVKTAESIHDKISRL--VNNILNDIFGARVILPS-EAVAQVLARLKTEYG-----LKNW-YL-RVDDYVGIHVYFN-GSNYPWELQIWDEHDAKANI---CSHRAYK---------------------------------------------------------------------------------------------------------------------------------------------------------------------------------------------------------------------------------------------------------------------------------------------------------------------------------------------------------------------
>WP_086582380.1_GCF_002154895.1|Lactococcus_petauri|fpRel2
-----------------------------------------------------------------------------------------------------------------------------------------------------------------------------------------------------------------------------------GL--DFRYRVKTTEAILNKIQRK--VHKWMNDIFGARIILSS-EEFKKLEESLTNEFH-----LKSS-YE-KTASYHGYHIYFN-EKNFPWELQIWDEKDVKNNI---ESHIKYK---------------------------------------------------------------------------------------------------------------------------------------------------------------------------------------------------------------------------------------------------------------------------------------------------------------------------------------------------------------------
>WP_021616765.1_GCF_000466335.1|Aggregatibacter_sp._oral_taxon_458_str._W10330|fpRel2
-----------------------------------------------------------------------------------------------------------------------------------------------------------------------------------------------------------------------------------DV--PYFYRVKTSESILDKIERK--VNSILNDIFGARIIVDS-DGIAQVMERLKEKYG-----LKNW-YL-RKDEYVGIHIYFN-ASNYPWELQIWDKKDAEKNI---QSHRKYK---------------------------------------------------------------------------------------------------------------------------------------------------------------------------------------------------------------------------------------------------------------------------------------------------------------------------------------------------------------------
>WP_077421859.1_GCF_002000545.1|Rodentibacter_trehalosifermentans|fpRel2
-----------------------------------------------------------------------------------------------------------------------------------------------------------------------------------------------------------------------------------DV--PYFYRVKTSESILDKIERK--VNSILNDIFGARIIVSS-DDIAQVIAQLKEKYG-----LKNW-YL-RQDEYVGIHLYFN-ASNYPWELQIWDKKDAEKNI---QSHRKYK---------------------------------------------------------------------------------------------------------------------------------------------------------------------------------------------------------------------------------------------------------------------------------------------------------------------------------------------------------------------
>WP_005623912.1_GCF_900187155.1|Actinobacillus_suis|fpRel2
-----------------------------------------------------------------------------------------------------------------------------------------------------------------------------------------------------------------------------------DI--PYFYRVKASESILDKIKRE--VNSIMNDIFGARIIVSS-EEIAEIMERLKDKYG-----LKNW-YL-RKEEYVGIHIYFN-ASNYPWELQVWDKKDAEKNI---QSHIKYK---------------------------------------------------------------------------------------------------------------------------------------------------------------------------------------------------------------------------------------------------------------------------------------------------------------------------------------------------------------------
>WP_078223588.1_GCF_002012345.1|blood_disease_bacterium_A2-HR_MARDI|fpRel
---------------------------------------------------------------------------------------------------------------------------------------------------------------------------------------------------------------------------------MDGV-HSVRFRVKDTTHLLEKIVRKLIYHKIITDLVGIRAIHLFKDECIAIDKQIKDHFNIT--EDNGIEVDTRDSGYRSIHYIVD-S-ETFSEIQVRTIFEEGWSE---IDH-QYP---------------------------------------------------------------------------------------------------------------------------------------------------------------------------------------------------------------------------------------------------------------------------------------------------------------------------------------------------------------------
>WP_088003458.1_GCF_002128405.1|Bacillus_solisilvae|fpRel
---------------------------------------------------------------------------------------------------------------------------------------------------------------------------------------------------------------------------------NQDA-HSVKSRVKDPEHLIEKILRKTFYKTEVTDLIGIRVLHLYKDQAFSIDKTIREMWDLH--EDDELQFSVHPAGYRSWHYLIS-R-LHIVEIQVRTIFEEGWSE---IDH-QYP---------------------------------------------------------------------------------------------------------------------------------------------------------------------------------------------------------------------------------------------------------------------------------------------------------------------------------------------------------------------
>WP_006813030.1_GCF_000156395.1|Providencia_rustigianii_DSM_4541|fpRel
---------------------------------------------------------------------------------------------------------------------------------------------------------------------------------------------------------------------------------CNAV-HSVRWRIKSVSHVIKKIVRKLNYKAIITDLIGVRAIYLFKSDWEEVHNHILSRWVIK--EHHDCEQKVHFYNYRSIHYLVA-TVQIYCEVQTRTIFEEGWSE---IDH-KYP---------------------------------------------------------------------------------------------------------------------------------------------------------------------------------------------------------------------------------------------------------------------------------------------------------------------------------------------------------------------
>WP_055669553.1_GCF_001403615.1|Desnuesiella_massiliensis|fpRel
---------------------------------------------------------------------------------------------------------------------------------------------------------------------------------------------------------------------------------HKKI-HSVKSRVKDADRLIEKIIRKTQYKEEITDLIGIRAIHIFKEDWEDIHNFILSTWKVN--EELDIQIQSRKSGYRSVHYLIF-F-KVIAEIQVRTIFEEGYGE---IDH-QYS---------------------------------------------------------------------------------------------------------------------------------------------------------------------------------------------------------------------------------------------------------------------------------------------------------------------------------------------------------------------
>WP_081942057.1_GCF_000758165.1|Spirochaeta_lutea|fpRel
---------------------------------------------------------------------------------------------------------------------------------------------------------------------------------------------------------------------------------CTKV-HSLNYRIKETDHLLEKIIRKTIVTQEVTDLIGIRALHLFKEDWINIHEYLQKHWNFA--EEKQCRIQEHPHGYRSVHYLVS-N-RYIAEIQVRTIFEEAWGE---IDH-VYP---------------------------------------------------------------------------------------------------------------------------------------------------------------------------------------------------------------------------------------------------------------------------------------------------------------------------------------------------------------------
>WP_087820035.1_GCF_900185565.1|Photobacterium_aquimaris|fpRel
---------------------------------------------------------------------------------------------------------------------------------------------------------------------------------------------------------------------------------CSHV-HSVRWRVKNPQHLMEKIVRKTQYDEIVTDLIGVRALHLYKDDGLTIHDYLMNQWQYE--EPQDIQVKIHPAGYRSLHYVFS-E-RISTEVQVRTIFEEAWTE---IDH-KYP---------------------------------------------------------------------------------------------------------------------------------------------------------------------------------------------------------------------------------------------------------------------------------------------------------------------------------------------------------------------
>WP_013687861.1_GCF_000194605.1|Fluviicola_taffensis_DSM_16823|fpRel
---------------------------------------------------------------------------------------------------------------------------------------------------------------------------------------------------------------------------------VKSV-HSVRYRIKESEHLIEKIIRKKLYVSEISDIIGVRALHLFKDDWNYIDSYIISTWKTK--EDKKYEIKEHKYGYRSVHYILS-S-SFVAELQIRTIFEEAWSE---IDH-TYP---------------------------------------------------------------------------------------------------------------------------------------------------------------------------------------------------------------------------------------------------------------------------------------------------------------------------------------------------------------------
>WP_081990958.1_GCF_000798835.1|Shewanella_sp._ZOR0012|fpRel
---------------------------------------------------------------------------------------------------------------------------------------------------------------------------------------------------------------------------------CPKV-HSVRWRVKDPEHLMEKIVRKTIYHDIVTDLVGVRALHLFKDDCFGIDEYLRNLWTTK--ELERFEVKQHPAGYRSIHYVFS-T-KIYTEVQVRTIFEEGWSE---IDH-KYP---------------------------------------------------------------------------------------------------------------------------------------------------------------------------------------------------------------------------------------------------------------------------------------------------------------------------------------------------------------------
>WP_072712623.1_GCF_001895265.1|Francisella_sp._TX077310|fpRel
---------------------------------------------------------------------------------------------------------------------------------------------------------------------------------------------------------------------------------CDNV-HSVRWRVKDASHLLKKIVRKKKYLKIITDLIGIRALHLFKNEWEDIYHYVNQKYETH--EHKDCEVKEHPIGYRSTHYVIA-K-EIFCEIQVRTIFEEGWSE---IDH-RYP---------------------------------------------------------------------------------------------------------------------------------------------------------------------------------------------------------------------------------------------------------------------------------------------------------------------------------------------------------------------
>WP_038667454.1_GCF_000725345.1|Pelosinus_sp._UFO1|fpRel
---------------------------------------------------------------------------------------------------------------------------------------------------------------------------------------------------------------------------------HPKI-HFVKSRVKESERLIEKIIRKTPYKEEITDLIGIRAIHIFKEDWDDIHNFITKTWKVM--EDLKIKINSRKSGYRSVHYLIF-F-KVIAEIQVRTIFEEGYGE---IDH-QYS---------------------------------------------------------------------------------------------------------------------------------------------------------------------------------------------------------------------------------------------------------------------------------------------------------------------------------------------------------------------
>WP_096428927.1_GCF_002356295.1|Marinifilaceae_bacterium_SPP2|fpRel
---------------------------------------------------------------------------------------------------------------------------------------------------------------------------------------------------------------------------------VKTI-HSVRFRIKNPTHLIEKIIRKKIYRTEITDLIGLRALHLFKEDWVNIHHFITANWNLQ--IKFGCEVKEHPFGYRSVHYLVT-S-TYISEVQVRTIFEEGWSE---IDH-KYP---------------------------------------------------------------------------------------------------------------------------------------------------------------------------------------------------------------------------------------------------------------------------------------------------------------------------------------------------------------------
>WP_028856858.1_GCF_000426625.1|Psychrilyobacter_atlanticus_DSM_19335|fpRel
---------------------------------------------------------------------------------------------------------------------------------------------------------------------------------------------------------------------------------VPLV-HSVRRRVKEPSHLVEKIIRKGKYIKIVTDLIGIRVLHLFKDDWINLHKNITDIWETK--EDIDCEVIIREYGYRSVHYLIA-HKETFIEIQARTVFEEAWSE---IDH-IYP---------------------------------------------------------------------------------------------------------------------------------------------------------------------------------------------------------------------------------------------------------------------------------------------------------------------------------------------------------------------
>WP_076421249.1_GCF_900156415.1|Pontibacter_lucknowensis|fpRel
---------------------------------------------------------------------------------------------------------------------------------------------------------------------------------------------------------------------------------LPEV-HAVRYRVKDPLHLLRKVIRKKSYVDWINDLAGVRVLYLHKTAWHALGKHIQATWELK--RKAGVNIRLHDHGYRAVHFVVT-Q-RYFAEIQLRTLFEEGWSE---IDH-KYP---------------------------------------------------------------------------------------------------------------------------------------------------------------------------------------------------------------------------------------------------------------------------------------------------------------------------------------------------------------------
>WP_052273526.1_GCF_000814475.1|Flavihumibacter_solisilvae|fpRel
---------------------------------------------------------------------------------------------------------------------------------------------------------------------------------------------------------------------------------AKDV-HSVRYRIKNPEHLIDKIIRKKLYKKEVTDLIGLRALHLFKEDWARVHDYINQKWNQH--EEKGCRLNEHKFGYRSVHYVIV-Q-KILIEIQVRTIYEEAWSE---IDH-TYP---------------------------------------------------------------------------------------------------------------------------------------------------------------------------------------------------------------------------------------------------------------------------------------------------------------------------------------------------------------------
>WP_091959451.1_GCF_900112235.1|Marinospirillum_celere|fpRel
---------------------------------------------------------------------------------------------------------------------------------------------------------------------------------------------------------------------------------CDQV-HSVRWRVKEPEHVLEKIVRKKAYAELITDLVGVRILHLFKHEWLDIHQYIQTCWVPV--EENECDVKVHSAGYRSIHYIIT-Q-KVISEIQVRTIFEEGWSE---IDH-KYP---------------------------------------------------------------------------------------------------------------------------------------------------------------------------------------------------------------------------------------------------------------------------------------------------------------------------------------------------------------------
>WP_066966594.1_GCF_001703815.1|Sphingomonas_sp._Ndbn-20|funRel
----------------------------------------------------------------------------------------------------------------------------------------------------------------------------------------------------------------------------------NAVRAQVTFRTKTVKSFEGKLRRFAKVFAEVGDFAGVRVATYRPEDEQRVAEAIAALFCG-DIDPASGQF------YRATHCQVL-PRGASCEIQVCSMMAHVWNE---IEH-DYK---------------------------------------------------------------------------------------------------------------------------------------------------------------------------------------------------------------------------------------------------------------------------------------------------------------------------------------------------------------------
>WP_025482198.1_GCF_000155435.1|Clostridiales_bacterium_1_7_47FAA|funRel
----------------------------------------------------------------------------------------------------------------------------------------------------------------------------------------------------------------------------------AGIRAIVTSRAKNPGRLKYKTFHRNAIYDDMFDLAGVRVSLYFPGDRDKADALISDLFTVMPEQ----TYNKRFSGYWANHYRVI-SVQARIEIQVASVLMHAWSE---VEH-DYK---------------------------------------------------------------------------------------------------------------------------------------------------------------------------------------------------------------------------------------------------------------------------------------------------------------------------------------------------------------------
>WP_062176381.1_GCF_900128985.1|Dysgonomonas_macrotermitis|funRel
----------------------------------------------------------------------------------------------------------------------------------------------------------------------------------------------------------------------------------LTVRATVQHRVKSPTSLAEKLRK---VFEGISDLAGVRIITYQEADRPKVVEEILRIFIG-RIEGNDGKY------YKATHCQVL-PRNTTCEIQVCSLLSHVYNE---IEH-DYK---------------------------------------------------------------------------------------------------------------------------------------------------------------------------------------------------------------------------------------------------------------------------------------------------------------------------------------------------------------------
>XP_020116556.1_GCF_001907595.1|Talaromyces_atroroseus|funRel
----------------------------------------------------------------------------------------------------------------------------------------------------------------------------------------------------------------------------------RGIEAEVTYRAKKEKSLANKLNQRSKILHDIQDLAGVRIVVKTLTDQIAVHSILYREVNIEPKQ--DTTATSKHNWYSANHYVAR-R--TRVEIQVPLAFQHAFAK---LEH-DYK---------------------------------------------------------------------------------------------------------------------------------------------------------------------------------------------------------------------------------------------------------------------------------------------------------------------------------------------------------------------
>WP_064546033.1_GCF_001654915.1|Buttiauxella_ferragutiae_ATCC_51602|funRel
----------------------------------------------------------------------------------------------------------------------------------------------------------------------------------------------------------------------------------FGVRAIVSSRAKSPNRLRDKIMDRNLIYSDIVDLAGVRVAIYFPGDMSKVEEIISTEFDIEPEK--NNTYEKVFSGYAAKHFRVM-KANYPVEIQVASVLMHAWSE---VEH-DYK---------------------------------------------------------------------------------------------------------------------------------------------------------------------------------------------------------------------------------------------------------------------------------------------------------------------------------------------------------------------
>XP_018077253.1_GCF_001500285.1|Phialocephala_scopiformis|funRel
----------------------------------------------------------------------------------------------------------------------------------------------------------------------------------------------------------------------------------NAIRAIVTHRVKQGHRLEAKLRERVRIRDDVVDLAGVRIALYFPSDREKIDKIIHDAFTEVPEQETSLDFQQRFHGYSADHYRVM-RTNPVIEIQVASVLMHAWAE---IDH-DYK---------------------------------------------------------------------------------------------------------------------------------------------------------------------------------------------------------------------------------------------------------------------------------------------------------------------------------------------------------------------
>WP_076491154.1_GCF_900156455.1|Microbacterium_sp._RURRCA19A|funRel
----------------------------------------------------------------------------------------------------------------------------------------------------------------------------------------------------------------------------------SGLRAIVTSRAKSLSRLRAKIESRNRIRADIVDLAGVRVALYFPGQMAEVERAVRALFAVDPDP----PRSPRFSGYGAKHFRVV-PASALIEVQVASVLMHAWSE---VEH-DYK---------------------------------------------------------------------------------------------------------------------------------------------------------------------------------------------------------------------------------------------------------------------------------------------------------------------------------------------------------------------
>WP_092640048.1_GCF_900103895.1|Rhizobiales_bacterium_GAS113|funRel
----------------------------------------------------------------------------------------------------------------------------------------------------------------------------------------------------------------------------------AGIRAIVTSRPKSLLRLEEKVRQRAMIFKDIVDLAGVRVALYFPGEREQVGKMITQLFELEPEK----THQKRFSGYWAAHYRVI-RGQALIEIQVASVLMHAWSE---VEH-DYK---------------------------------------------------------------------------------------------------------------------------------------------------------------------------------------------------------------------------------------------------------------------------------------------------------------------------------------------------------------------
>WP_076365175.1_GCF_900156695.1|Rhodobacter_vinaykumarii|funRel
----------------------------------------------------------------------------------------------------------------------------------------------------------------------------------------------------------------------------------NAIRAQVTGRVKSEKSLEGKLRRFHAIFHQISDLAGVRIAAYQHEDCARIVAALQGKFELVAPD----RNDP-ANYYRATHVQVL-SGDISCEVQVCTMMAHVWNE---IEH-DYK---------------------------------------------------------------------------------------------------------------------------------------------------------------------------------------------------------------------------------------------------------------------------------------------------------------------------------------------------------------------
>XP_003041383.1_GCF_000151355.1|Nectria_haematococca_mpVI_77-13-4|funRel
----------------------------------------------------------------------------------------------------------------------------------------------------------------------------------------------------------------------------------GGIPAIITSRAKRPDRLLEKLKGRDKIKKDLVDLAGVRIALYFPSQRQEVELLMLKVFANVAGHEEDGKYRNEFAGYRATHLRLL-GAGSKIEIQVASLLMHAWSE---VEH-DYK---------------------------------------------------------------------------------------------------------------------------------------------------------------------------------------------------------------------------------------------------------------------------------------------------------------------------------------------------------------------
>WP_070979866.1_GCF_001855275.1|Chromobacterium_vaccinii|funRel
----------------------------------------------------------------------------------------------------------------------------------------------------------------------------------------------------------------------------------TGVRAIVTSRAKNPTRLEAKVRQRSVIYNDIVDLAGVRVALYFPAEREEVGRVIRSLFALVPTP----SYKKRFSGYWATHYRVL-PTEANVEIQVASVLMHAWSE---VEH-DYK---------------------------------------------------------------------------------------------------------------------------------------------------------------------------------------------------------------------------------------------------------------------------------------------------------------------------------------------------------------------
>WP_090176777.1_GCF_900100205.1|Duganella_sp._OV510|funRel
----------------------------------------------------------------------------------------------------------------------------------------------------------------------------------------------------------------------------------TGIRAIVTWRAKNPLRLEAKVRQRAAIYDDIVDLAGVRVALYFPAERGEVGRIIRSLYVPVPTA----TYKKRFSGYWATHYRVL-PTEARIEIQVASVLMHAWSE---VEH-DYK---------------------------------------------------------------------------------------------------------------------------------------------------------------------------------------------------------------------------------------------------------------------------------------------------------------------------------------------------------------------
>XP_001219373.1_GCF_000143365.1|Chaetomium_globosum_CBS_148.51|funRel
----------------------------------------------------------------------------------------------------------------------------------------------------------------------------------------------------------------------------------QAIRQKMMERKENWEQHFERYKMSKTLSHVFHDMLGARIILYFPSDTKKVLSLLQNAGYEMPTD----GVEQQFSGYGAIRLAAV-PERRVVEIQVSTVMMHAWAE---VEH-DYK---------------------------------------------------------------------------------------------------------------------------------------------------------------------------------------------------------------------------------------------------------------------------------------------------------------------------------------------------------------------
>WP_076400050.1_GCF_900156605.1|Insolitispirillum_peregrinum|funRel
----------------------------------------------------------------------------------------------------------------------------------------------------------------------------------------------------------------------------------NAIRAQVTFRVKTEKSFEAKLRRFSSIFDSISDLAGVRISAYQYEDCNRIVDGLKSVFRG-SIDDDNSKY------YRAIHVQVL-IGDISCEIQVCTMMAHVWNE---IEH-DYK---------------------------------------------------------------------------------------------------------------------------------------------------------------------------------------------------------------------------------------------------------------------------------------------------------------------------------------------------------------------
>WP_013865765.1_GCF_000270245.1|Microlunatus_phosphovorus_NM-1|funRel
----------------------------------------------------------------------------------------------------------------------------------------------------------------------------------------------------------------------------------SGVRAIVTSRAKSVDRLIEKLRQRSQIGEDIADLAGARVALYFPGQMEEVERVIRDTLDVRPSIETDAKHRQRFPGYGARHFRVI-PGSAIVEVQVASVLMHAWSE---VEH-DYK---------------------------------------------------------------------------------------------------------------------------------------------------------------------------------------------------------------------------------------------------------------------------------------------------------------------------------------------------------------------
>WP_089084317.1_GCF_002217795.1|Aquitalea_magnusonii|gRel
----------------------------------------------------------------------------------------------------------------------------------------------------------------------------------------------------------------------------------NGLPVSMGSRAKEVDSAIGKIA--RKPLMQMTDLVGVRFVVLISPQIKVVSEVLESAFSLD--R--EVEVAPETFGYQSRHYVVS-KANLPCEVQIRTIMQHAYAE---MMH-DYK---------------------------------------------------------------------------------------------------------------------------------------------------------------------------------------------------------------------------------------------------------------------------------------------------------------------------------------------------------------------
>WP_029885643.1_GCF_001611695.1|Alcanivorax_sp._KX64203|gRel
----------------------------------------------------------------------------------------------------------------------------------------------------------------------------------------------------------------------------------YFLKVPMVPRLKGDTSLIDKALYRSKPYEDITDKVGMRYVVLLTTHINTFCSIIESSWSKD--K--ERLAKPLEFSYQSVHYVLS-KEGLTCEVQIRTLLQHAHSE---LTH-DYK---------------------------------------------------------------------------------------------------------------------------------------------------------------------------------------------------------------------------------------------------------------------------------------------------------------------------------------------------------------------
>WP_013999223.1_GCF_000220645.1|Methanococcus_maripaludis_X1|gRel
----------------------------------------------------------------------------------------------------------------------------------------------------------------------------------------------------------------------------------TFLKINCEPRVKDLDSIVQKAFYRDKPYNQITDKVGLRFVVLLGSDIKKVGKIIENDARKD--R--ERDHKPNVFDYQSVHYVVN-KAGTPCEIQIRTLMQHSYSE---VTH-DYK---------------------------------------------------------------------------------------------------------------------------------------------------------------------------------------------------------------------------------------------------------------------------------------------------------------------------------------------------------------------
>WP_028108748.1_GCF_000422645.1|Ferrimonas_futtsuensis_DSM_18154|gRel
----------------------------------------------------------------------------------------------------------------------------------------------------------------------------------------------------------------------------------ECVKIPPTGRVKTVDSLVAKAFIRKRPYREITDKAGIRFVVLLTEQLDLLSNIVESSYSKD--K--WKDDDPRMFDYQSVHYIVA-AAGTPCEVQLRTLLQHAYAE---LAH-DYK---------------------------------------------------------------------------------------------------------------------------------------------------------------------------------------------------------------------------------------------------------------------------------------------------------------------------------------------------------------------
>WP_098062037.1_GCF_002554705.1|Longimonas_halophila|gRel
----------------------------------------------------------------------------------------------------------------------------------------------------------------------------------------------------------------------------------DLFKVEPSYRTKEPASLVAKALYRAKPYEEINDKVGARFVVLLQTQLEKASALIEDDFEKS--R--ERHENPLSFEYQSIHYIVP-TTNTPCEIQLRTLLQHAYSE---LTH-DYK---------------------------------------------------------------------------------------------------------------------------------------------------------------------------------------------------------------------------------------------------------------------------------------------------------------------------------------------------------------------
>WP_047516642.1_GCF_000800115.1|Methylophilus_sp._Q8|gRel
----------------------------------------------------------------------------------------------------------------------------------------------------------------------------------------------------------------------------------YFLKVPVKPRLKLDSTLVDKAFYR-KPYDDVTDKVGMRFVVLLTSDIKKVCQIIEADASKD--R--ERLEKPLEFSYQSVHFVLA-TENTSCEVQIRTLLQHAHSE---LTH-DYK---------------------------------------------------------------------------------------------------------------------------------------------------------------------------------------------------------------------------------------------------------------------------------------------------------------------------------------------------------------------
>WP_079415592.1_GCF_002028405.1|Thiomonas_intermedia|gRel
----------------------------------------------------------------------------------------------------------------------------------------------------------------------------------------------------------------------------------YFIKVPVKPRLKADSTLVDKALHR-KPYEDLTDKVGMRFVVLLTTDIKKVCEVIEAEASKD--R--ERLDKPLEFSYQSVHYVLA-KEGAACEVQIRTLLQHAHSE---LTH-DYK---------------------------------------------------------------------------------------------------------------------------------------------------------------------------------------------------------------------------------------------------------------------------------------------------------------------------------------------------------------------
>WP_088712195.1_GCF_002211145.1|Pacificimonas_flava|gRel
----------------------------------------------------------------------------------------------------------------------------------------------------------------------------------------------------------------------------------LFLRLPVKHRLKESKSLIQKALYRGKPYDDIEDKVGIRFVVLTSDEIPIVEKAITEFWEKA--R--ERDRKPWEFGYQSVHYVVA-KLDIPCEIQVRTLLQHAFSE---VTH-DYK---------------------------------------------------------------------------------------------------------------------------------------------------------------------------------------------------------------------------------------------------------------------------------------------------------------------------------------------------------------------
>WP_025860978.1_GCF_000613285.1|Acetobacter_papayae_JCM_25143|gRel
----------------------------------------------------------------------------------------------------------------------------------------------------------------------------------------------------------------------------------LFLRLPVKHRLKEDASLIQKALYRGKPYDDIEDKVGIRFVVLTSDEISIIENTITHFWEKA--R--ERACKPWEFGYQSVHYVLA-KLDIPCEIQIRTLLQHAFSE---LTH-DYK---------------------------------------------------------------------------------------------------------------------------------------------------------------------------------------------------------------------------------------------------------------------------------------------------------------------------------------------------------------------
>WP_047780002.1_GCF_001026985.1|Pragia_fontium|gRel
----------------------------------------------------------------------------------------------------------------------------------------------------------------------------------------------------------------------------------VFLKIPASSRVKEDDSLIDKAFYRGKPYNDIEDKVGARFVVMLVSDVDDICGLIEANAIKC--R--ERRKSPTLFTYQSHHFIIS-NENTPCEVQVRSLLQHAYAE---LTH-DYK---------------------------------------------------------------------------------------------------------------------------------------------------------------------------------------------------------------------------------------------------------------------------------------------------------------------------------------------------------------------
>WP_082397186.1_GCF_001307855.1|Rhodocyclaceae_bacterium_Paddy-1|gRel
----------------------------------------------------------------------------------------------------------------------------------------------------------------------------------------------------------------------------------GILKIPAKPRLKDKKSALGKVV--RKPTVQMTDLVGIRFVALLHEDVDAISEIIKGEYSLD--R--EKLASPTTFTYQSNHFIIS-REGLRCEVQVRTLLQHAYSE---LTH-DYK---------------------------------------------------------------------------------------------------------------------------------------------------------------------------------------------------------------------------------------------------------------------------------------------------------------------------------------------------------------------
>WP_021273382.1_GCF_000447795.1|Bacteriovorax_sp._Seq25_V|gRel
----------------------------------------------------------------------------------------------------------------------------------------------------------------------------------------------------------------------------------EVFKVEPKHRVKEVESLINKAFYRGKPLNDITDKVGSRFIVLTLDHVNIVNNLIEKNFSKD--R--EKKENPHIFTYQSDHYVLL-KKGLKCEVQVRTLMQHAFAE---VSH-FYK---------------------------------------------------------------------------------------------------------------------------------------------------------------------------------------------------------------------------------------------------------------------------------------------------------------------------------------------------------------------
>WP_088410493.1_GCF_002205555.1|Brevundimonas_diminuta|gRel
----------------------------------------------------------------------------------------------------------------------------------------------------------------------------------------------------------------------------------LFFRLPLKHRSKEPSSLLAKAFHRGKPFDEIEDKVGVRIVVLFSEEIRMVERTLQGTAEKA--R--ERARRPFEFDYQSLHYVVA-GEGTPCEVQVRTILQHAYSE---LTH-DYK---------------------------------------------------------------------------------------------------------------------------------------------------------------------------------------------------------------------------------------------------------------------------------------------------------------------------------------------------------------------
>WP_073044937.1_GCF_001953305.1|Cnuella_takakiae|gRel
----------------------------------------------------------------------------------------------------------------------------------------------------------------------------------------------------------------------------------DLIKIAPSFRLKSEKSYLYKVLYRNKPLLEVEDKVGTRVVVLKSDQIDLIGQRVLSIAKIT--K--QIEDQPKMFDYQSLHIVVP-VEILTCEIQIRTLLQHAFAE---VSH-DYK---------------------------------------------------------------------------------------------------------------------------------------------------------------------------------------------------------------------------------------------------------------------------------------------------------------------------------------------------------------------
>WP_088619653.1_GCF_002209385.1|Methylovulum_psychrotolerans|gRel
----------------------------------------------------------------------------------------------------------------------------------------------------------------------------------------------------------------------------------SFLKTPAKHRLKDDNSLIDKAFYRGKPYRQIEDKVGVRFIVLLLDDITEICEIIQNDFDAC--K--DKETSPLLFTYQSVHYILP-KESTSCEVQIRTLLQHAHAE---LTH-DYK---------------------------------------------------------------------------------------------------------------------------------------------------------------------------------------------------------------------------------------------------------------------------------------------------------------------------------------------------------------------
>WP_095068743.1_GCF_900198195.1|Tenacibaculum_jejuense|mixRel2
----------------------------------------------------------------------------------------------------------------------------------------------------------------------------------------------------------------------------------SPI-RQTMLRIKNPDKVVEKIFRKPESLKNMHDTIGVRIIVYFTSQLSLIDKELRNFFEID--NLSHIENKHKDSGYSSIHYMVL-KERPVFEIQVRTLAQELWSE---LEH-VYK---------------------------------------------------------------------------------------------------------------------------------------------------------------------------------------------------------------------------------------------------------------------------------------------------------------------------------------------------------------------
>WP_015281187.1_GCF_000327045.1|Thioflavicoccus_mobilis_8321|mixRel2
----------------------------------------------------------------------------------------------------------------------------------------------------------------------------------------------------------------------------------TPV-QRALTRVKRPESVLDKIYRKPDSMLAMHDTLAGRIVTYFLSGFPIIDRELHSDIEIV--DMSHLDSQYKESGYASIHYIVV-RKRPCVEIQVRTLAEDIWGE---VEH-LYK---------------------------------------------------------------------------------------------------------------------------------------------------------------------------------------------------------------------------------------------------------------------------------------------------------------------------------------------------------------------
>WP_060690432.1_GCF_001308105.1|Persicobacter_sp._JZB09|mixRel2
----------------------------------------------------------------------------------------------------------------------------------------------------------------------------------------------------------------------------------SPI-RQSLFRIKHPEKVIEKIFRKPQSLKNMHDTIGVRIIVYFSSQLSLIDKELRNFFEID--PLSHIESKQKESGYRSIHYMVL-KQRPVFEIQVRTLAQDLWSE---LEH-VYK---------------------------------------------------------------------------------------------------------------------------------------------------------------------------------------------------------------------------------------------------------------------------------------------------------------------------------------------------------------------
>WP_074521525.1_GCF_900103815.1|Lachnospira_pectinoschiza|mixRel3
----------------------------------------------------------------------------------------------------------------------------------------------------------------------------------------------------------------------------------VGFYYRVAYRVKTSDSILNKLLLKQYEHKKMQDLVGIRVILYYEDDVEICKDLLDTIFATP--G--TTEASEYEFKASKVNGIFL-PIDDTFEIQVRTNSFEGWHE---IEH-DYK---------------------------------------------------------------------------------------------------------------------------------------------------------------------------------------------------------------------------------------------------------------------------------------------------------------------------------------------------------------------
>WP_091195486.1_GCF_900115065.1|Formivibrio_citricus|mixRel3
----------------------------------------------------------------------------------------------------------------------------------------------------------------------------------------------------------------------------------VGILFRVFSRGKDDASLNSKLMREKYGGKLIQDSIGIRIALYFPDDIPIVKSILESNFRID--S--IDRPERDQFSVTRYNLIFL-PLDSTFEVQLRSILSEGWHE---VEH-DYK---------------------------------------------------------------------------------------------------------------------------------------------------------------------------------------------------------------------------------------------------------------------------------------------------------------------------------------------------------------------
>WP_008115940.1_GCF_000155855.1|Bacteroides_pectinophilus_ATCC_43243|mixRel3
----------------------------------------------------------------------------------------------------------------------------------------------------------------------------------------------------------------------------------CGIYHRIFYRVKSEDSIVTKLTNKNYAYHKMQDLIGLRIVLYYVDDIKICKDLIEREFPEC--E--VSSQTTSEFKSMKTNGVML-PIDKTFEVQIRTMAFEGWHE---IEH-DYK---------------------------------------------------------------------------------------------------------------------------------------------------------------------------------------------------------------------------------------------------------------------------------------------------------------------------------------------------------------------
>WP_078736909.1_GCF_900167105.1|Porphyromonas_circumdentaria|mixRel3
----------------------------------------------------------------------------------------------------------------------------------------------------------------------------------------------------------------------------------AGFYYRVFARSKSIASITKKLTLKLYECKKLQDIIGIRFVFYFSEDVEIFAEHLRSLDNFI--D--LKDLEQTEFMPNRLNLIFL-DIDNTYEVQLRTVLSEGWHE---VEH-DYK---------------------------------------------------------------------------------------------------------------------------------------------------------------------------------------------------------------------------------------------------------------------------------------------------------------------------------------------------------------------
>WP_009186289.1_GCF_000298295.1|Cecembia_lonarensis_LW9|mixRel3
----------------------------------------------------------------------------------------------------------------------------------------------------------------------------------------------------------------------------------TGLLFRLFSRVKEPTSIKEKFTRKTYDEKKMQDLVGFRVTTYFSDDLKIVIELCKKLFEVV--DLEYDTPKAEEFKPLRKNMVCM-PIDNTFEIQFRTTLSEGWHE---VEH-LYK---------------------------------------------------------------------------------------------------------------------------------------------------------------------------------------------------------------------------------------------------------------------------------------------------------------------------------------------------------------------
>WP_052349923.1_GCF_000969825.1|Parabacteroides_gordonii_MS-1|mixRel3
----------------------------------------------------------------------------------------------------------------------------------------------------------------------------------------------------------------------------------TGLLYRIYSRIKSNDSINEKINRKNYSGKLIQDVIGIRVMTYFSEDIDVLIDYFSSIFDVI--DLEHDKMDIANFNPVRINMVCL-QIDSTFEIQVRTTLSEGWHE---IEH-NYK---------------------------------------------------------------------------------------------------------------------------------------------------------------------------------------------------------------------------------------------------------------------------------------------------------------------------------------------------------------------
>WP_089603607.1_GCF_002233755.1|Acinetobacter_sp._LW15|mixRel3
----------------------------------------------------------------------------------------------------------------------------------------------------------------------------------------------------------------------------------IGVMYRIFGRVKDKKSLEKKLENDEYKSKKLQDLIGIRVVLYFTDDIPVAHSITSSLFNEF--S--IDNHSEDRFKASRYNIVYL-DIDNTFELQIRTIFSEGWHE---IDH-DYK---------------------------------------------------------------------------------------------------------------------------------------------------------------------------------------------------------------------------------------------------------------------------------------------------------------------------------------------------------------------
>WP_076916388.1_GCF_000497915.1|Pseudoalteromonas_sp._TB13|mixRel3
----------------------------------------------------------------------------------------------------------------------------------------------------------------------------------------------------------------------------------VGIMFRLFSRAKSQESLSKKINSNSYIDKKLQDLIGIRVVLYFNDDIDTVREIISNCFVER--S--IDANKNDEFRATRYNIVYL-NIDNTFELQIRTIFSEGWHE---VEH-DYK---------------------------------------------------------------------------------------------------------------------------------------------------------------------------------------------------------------------------------------------------------------------------------------------------------------------------------------------------------------------
>WP_022502911.1_GCF_900112995.1|Lactobacillus_rogosae|mixRel3
----------------------------------------------------------------------------------------------------------------------------------------------------------------------------------------------------------------------------------AGFYYRIAYRVKAVDSMVNKLIFKDYEDKKMQDLVGIRIILYFVDDVDICRKLLDTLFISP--G--TTENNEYEFKAMKVNGIFL-PVDDTFEVQVRTNSFEGWHE---IEH-DYK---------------------------------------------------------------------------------------------------------------------------------------------------------------------------------------------------------------------------------------------------------------------------------------------------------------------------------------------------------------------
>WP_097098482.1_GCF_002749715.1|Enterobacteriaceae_bacterium_JKS000233|mixRel3
----------------------------------------------------------------------------------------------------------------------------------------------------------------------------------------------------------------------------------LGIMFRLFARNKDTLSLNKKLENPKYITHKIQDALGVRIALYFNDDIELVHSILNEIFIER--E--IDIMKAAEFSAVRYNIIYL-PIDSTFELQIRSILSEGWHE---VEH-DYK---------------------------------------------------------------------------------------------------------------------------------------------------------------------------------------------------------------------------------------------------------------------------------------------------------------------------------------------------------------------
>WP_050754006.1_GCF_000745845.1|Pseudobacteroides_cellulosolvens_ATCC_35603_=_DSM_2933|mixRel3
----------------------------------------------------------------------------------------------------------------------------------------------------------------------------------------------------------------------------------LGLFYRLFSRIKNGSSTYEKLLNKNYNKRKMQDLIGFRIVVYFNDDIILCIKLLKKLFEFV--D--IDTPDSSTFKPSRINLIFL-PIDNTFEVQIRTVFSEGWHE---IEH-DYK---------------------------------------------------------------------------------------------------------------------------------------------------------------------------------------------------------------------------------------------------------------------------------------------------------------------------------------------------------------------
>WP_088259358.1_GCF_002197845.1|Fimbriiglobus_ruber|mixRel4
--------------------------------------------------------------------------------------------------------------------------------------------------------------------------------------------------------------------------------------WHYESRVKEEISFALKLETGRVKPVDPEDLFACTLVVENRSKIAEAEALIMTLFKLEPKD--QTHIAPHSFDFDDLRLYVW-TDGLQFEVQVKTFLQHAWGI---ATH-DYK---------------------------------------------------------------------------------------------------------------------------------------------------------------------------------------------------------------------------------------------------------------------------------------------------------------------------------------------------------------------
>WP_090031649.1_GCF_900111925.1|Cellulomonas_marina|mixRel4
--------------------------------------------------------------------------------------------------------------------------------------------------------------------------------------------------------------------------------------WHYESRVKADESFALKVETGRVNLDEVEDVFGATLVVPNSALLADAEAVVTERYRLQPLR--SQTKKPEEFRFDDIRLYVY-ADGALFEVQVKTFLQHAWTV---ATH-DYK---------------------------------------------------------------------------------------------------------------------------------------------------------------------------------------------------------------------------------------------------------------------------------------------------------------------------------------------------------------------
>WP_044631945.1_GCF_000943565.1|Tamlana_sedimentorum|mixRel4
-----------------------------------------------------------------------------------------------------------------------------------------------------------------------------------------------------------------------------------HL-FAYTSRIKKLDSISEKIETGRYSWVEIDDFIGCILIVPNLSYEEEVIDFLKNAFTEI--D--STFKNFDTFRFDSTRFIGL-IYDIKFEIQIRSAFEHAWSV---TTH-DYK---------------------------------------------------------------------------------------------------------------------------------------------------------------------------------------------------------------------------------------------------------------------------------------------------------------------------------------------------------------------
>WP_044204161.1_GCF_000155555.1|Coleofasciculus_chthonoplastes_PCC_7420|mixRel4
--------------------------------------------------------------------------------------------------------------------------------------------------------------------------------------------------------------------------------------YASTYRIKTIESLAEKIETGRFKWSDLDDLFGCTVIIPTLYKEKNVIQFCQNTFEIV--K--QNKKSPDSFRFDTTRIYAL-KFDIVFEIQIKSAFEHAWTV---STH-EYK---------------------------------------------------------------------------------------------------------------------------------------------------------------------------------------------------------------------------------------------------------------------------------------------------------------------------------------------------------------------
>WP_066382037.1_GCF_001597855.1|Anabaena_sp._CA_=_ATCC_33047|mixRel4
--------------------------------------------------------------------------------------------------------------------------------------------------------------------------------------------------------------------------------------YAFTSRIKTVESLAEKIETGRFKWSDLDDLFACTIIIPTLSHEEEVIQFCNNTFKNI--R--QNKKAPDIFRFDSTRIYAI-KYNITFEIQIKSAFEHAWSV---STH-DYK---------------------------------------------------------------------------------------------------------------------------------------------------------------------------------------------------------------------------------------------------------------------------------------------------------------------------------------------------------------------
>WP_090660201.1_GCF_900101615.1|Belnapia_rosea|mixRel4
--------------------------------------------------------------------------------------------------------------------------------------------------------------------------------------------------------------------------------------FPFTGRVKTIESTAEKIETGRYKFADLDDLVAFTIIVPSSKHEDEVRDFLKGKFDLV--R--ESEKSPDVFRFDSPRLYCL-KFKIIFEVQLRTAFEHAWSV---ATH-DYK---------------------------------------------------------------------------------------------------------------------------------------------------------------------------------------------------------------------------------------------------------------------------------------------------------------------------------------------------------------------
>WP_084689627.1_GCF_000718325.1|Oerskovia_turbata|mixRel4
--------------------------------------------------------------------------------------------------------------------------------------------------------------------------------------------------------------------------------------YLFLDRVKNEESLAEKLDTGRFSWSEVNDLYAATIVVPLVEHEDAVLAFLDGAFSRS--E--STRKDPSTFRFDGLRWYGV-QGELVFEVQIVTAFEWAWGK---VTH-DYK---------------------------------------------------------------------------------------------------------------------------------------------------------------------------------------------------------------------------------------------------------------------------------------------------------------------------------------------------------------------
>WP_010480883.1_GCF_000238775.1|Acaryochloris_sp._CCMEE_5410|mixRel4
--------------------------------------------------------------------------------------------------------------------------------------------------------------------------------------------------------------------------------------FLFEGRIKSRESVSEKLETGMYKWEDINDLYACTIVVNLPSDEASVLKFISESFVLD--E--KQNKPADVFRYDSTRTYCL-RYEVYFEVQIRTIFEYAWSK---TTH-AYK---------------------------------------------------------------------------------------------------------------------------------------------------------------------------------------------------------------------------------------------------------------------------------------------------------------------------------------------------------------------
>WP_082808702.1_GCF_001596155.1|Hymenobacter_sp._PAMC_26554|mixRel4
--------------------------------------------------------------------------------------------------------------------------------------------------------------------------------------------------------------------------------------WHYFSRIKEKESFALKLETGRVIANALEDFFACTLVVENSSKFTEARTLIEQYFDIQPKK--DYHKAPDAFPFDDIRLYVF-KDTTVFEVQVKSFLQHAWSI---ATH-DYK---------------------------------------------------------------------------------------------------------------------------------------------------------------------------------------------------------------------------------------------------------------------------------------------------------------------------------------------------------------------
>WP_079727493.1_GCF_900167575.1|Okibacterium_fritillariae|mixRel4
--------------------------------------------------------------------------------------------------------------------------------------------------------------------------------------------------------------------------------------WYTETRIKAESSFNQKIETGLVNFDRLEDFVGGLIVVPLPSDVPRALEYVYRFFTVE--R--DAESNAAEFRFNDIRLYGL-TQSMVFEIQVKTFFQHAWST---ATH-DYK---------------------------------------------------------------------------------------------------------------------------------------------------------------------------------------------------------------------------------------------------------------------------------------------------------------------------------------------------------------------
>WP_051295438.1_GCF_000429605.1|Azonexus_hydrophilus_DSM_23864|mixRel5
----------------------------------------------------------------------------------------------------------------------------------------------------------------------------------------------------------------------------------VTLGVPMESRVKTWASLAEKMDRKQLSLFHLHDLIGVRAILLFRSDLARVLELIKNTFDVV--S--AARLGDSEFGYQSQHFVVL-PNDFCVELQVRTIAQHIWAA---ASH-KYK---------------------------------------------------------------------------------------------------------------------------------------------------------------------------------------------------------------------------------------------------------------------------------------------------------------------------------------------------------------------
>WP_092335840.1_GCF_900100785.1|Desulfosporosinus_hippei_DSM_8344|mixRel5
----------------------------------------------------------------------------------------------------------------------------------------------------------------------------------------------------------------------------------IKLAVPLESRVKTWDSIAEKCDRNHMNLSDLNDLAGLRVILLFQTDVDRVTTIIKENFNVL--R--HNRLDENQFGYGSIHFEIS-PQGLCAEIQVRTISQHTWAA---ASH-VYK---------------------------------------------------------------------------------------------------------------------------------------------------------------------------------------------------------------------------------------------------------------------------------------------------------------------------------------------------------------------
>WP_082848081.1_GCF_001622915.1|Delftia_sp._GW456-R20|mixRel5
----------------------------------------------------------------------------------------------------------------------------------------------------------------------------------------------------------------------------------LTLGVPIESRIKTWPSINEKFERKQIKLSEIGDLIGIRVIFLFQKDLEKFNNEIIKIFNII--S--SDRLPVAQFGYMSQHYTLI-PSGYKIELQARTIAQHIWAA---ASH-KYK---------------------------------------------------------------------------------------------------------------------------------------------------------------------------------------------------------------------------------------------------------------------------------------------------------------------------------------------------------------------
>WP_093123219.1_GCF_900115445.1|Variovorax_sp._OK605|mixRel5
----------------------------------------------------------------------------------------------------------------------------------------------------------------------------------------------------------------------------------VVLGVPIEGRVKSWESLNEKLERKSKAAQEIDDLIGIRIIVLFRSSLGPTIEALKKSFTII--S--ATRLSDSQFGYQSQHLMLL-PSEFRAEIQVRTVAQHIWAA---ASH-KYK---------------------------------------------------------------------------------------------------------------------------------------------------------------------------------------------------------------------------------------------------------------------------------------------------------------------------------------------------------------------
>WP_092052600.1_GCF_900113665.1|Planctomicrobium_piriforme|mixRel5
----------------------------------------------------------------------------------------------------------------------------------------------------------------------------------------------------------------------------------VTLGVPIESRVKTWNSIADKFDRKRLNINELEDLVGVRIILLFRRDLENANRLLSNSFNVI--S--AERLSESEFGYQSQHFVVL-PGTLFVELQIRTLAQHIWAA---ASH-KYK---------------------------------------------------------------------------------------------------------------------------------------------------------------------------------------------------------------------------------------------------------------------------------------------------------------------------------------------------------------------
>WP_082836585.1_GCF_001633105.1|Acidovorax_sp._GW101-3H11|mixRel5
----------------------------------------------------------------------------------------------------------------------------------------------------------------------------------------------------------------------------------LTLGVPIESRLKTWSSVAEKLERKQLSIRELPDLVGVRVILLFSSDVGKAVGLIEQVFEVV--S--VTRLGDSQFGYQSQHFIVL-PGQLTVELQIRTLAQHIWAA---ASH-KYK---------------------------------------------------------------------------------------------------------------------------------------------------------------------------------------------------------------------------------------------------------------------------------------------------------------------------------------------------------------------
>WP_094407464.1_GCF_002251735.1|Elstera_cyanobacteriorum|mixRel5
----------------------------------------------------------------------------------------------------------------------------------------------------------------------------------------------------------------------------------IKLGAPLESRVKSLESIQEKMDRKNLNLYQINDLVGIRVILLFSRDLKSVKEIIETNFNVI--E--ADRLSESQFGYQSTHFTIL-SDNVRVEIQVRTLSQHIWAV---ASH-QYK---------------------------------------------------------------------------------------------------------------------------------------------------------------------------------------------------------------------------------------------------------------------------------------------------------------------------------------------------------------------
>WP_089372713.1_GCF_900188275.1|Dokdonia_pacifica|mixRel5
----------------------------------------------------------------------------------------------------------------------------------------------------------------------------------------------------------------------------------IKLGFAIESRVKDLDSILDKCNRYNIDISEINDIAGIRLVSLFQEDVDNIEKIIDGNFKVL--R--EGRLKDNQFGYGSIHYEVP-PKKLKIEIQVRTAAQHIWAA---TSH-IYK---------------------------------------------------------------------------------------------------------------------------------------------------------------------------------------------------------------------------------------------------------------------------------------------------------------------------------------------------------------------
>WP_092132103.1_GCF_900116715.1|Polaromonas_sp._YR568|mixRel5
----------------------------------------------------------------------------------------------------------------------------------------------------------------------------------------------------------------------------------ITLGVPLEGRVKTLASISEKIERKSKTLNDLDDLIGVRAILLFNRDVSEASKLIEATFDVL--S--AERLGEAQFGYQSQHYVLL-PGTLKAELQVRTLAQHIWAA---ASH-KYK---------------------------------------------------------------------------------------------------------------------------------------------------------------------------------------------------------------------------------------------------------------------------------------------------------------------------------------------------------------------
>WP_008250367.1_GCF_000170915.1|Limnobacter_sp._MED105|mixRel5
----------------------------------------------------------------------------------------------------------------------------------------------------------------------------------------------------------------------------------VTLGVPMEGRVKSWTSIAEKIERKSLNLQDLDDFVGLRIILLFLPDVVRVNELLHATFNVL--S--SIRLTESQFGYQSRHYILL-PGHLKAEIQVRTLAQHIWAA---ASH-KYK---------------------------------------------------------------------------------------------------------------------------------------------------------------------------------------------------------------------------------------------------------------------------------------------------------------------------------------------------------------------
>WP_016300117.1_GCF_000403335.2|Lachnospiraceae_bacterium_COE1|mixRel5
----------------------------------------------------------------------------------------------------------------------------------------------------------------------------------------------------------------------------------VYY-YELSSRIKTLDSILEKMERKSLPLQDIHDIIGFRIITLFKRDVCTICDMVRNTFQIA--W--AQEKTDNCFGYLSIHFQLV-PSKLDVELQVRTFSQHVWAA---SSH-LYK---------------------------------------------------------------------------------------------------------------------------------------------------------------------------------------------------------------------------------------------------------------------------------------------------------------------------------------------------------------------
>WP_074037923.1_GCF_001909285.1|Exiguobacterium_profundum|mixRel
----------------------------------------------------------------------------------------------------------------------------------------------------------------------------------------------------------------------------------IQF-HSIVARAKEADSLYAKLSRKPYSLRDVQDLAGIRIVTYFHDDVRAVAQILEDEFTID--R--STLLDSNEFGYLSVHYVVL-SAEKEAEIQVRSILQHAWAE---IEH-DYK---------------------------------------------------------------------------------------------------------------------------------------------------------------------------------------------------------------------------------------------------------------------------------------------------------------------------------------------------------------------
>WP_053227328.1_GCF_000423665.1|Solirubrobacter_soli_DSM_22325|mixRel
----------------------------------------------------------------------------------------------------------------------------------------------------------------------------------------------------------------------------------IAL-SQIESRTKTVKSFIDKVTSKGKPLTEMTDLVGLRVIVYYPDDVRAVGTLIEREFDID--W--GEDDPPDRFGYRSDHYIVT-AAGLSAEIQVRTVMQHAWAA---VDH-RYK---------------------------------------------------------------------------------------------------------------------------------------------------------------------------------------------------------------------------------------------------------------------------------------------------------------------------------------------------------------------
>WP_071955167.1_GCF_001596155.1|Hymenobacter_sp._PAMC_26554|mixRel
-----------------------------------------------------------------------------------------------------------------------------------------------------------------------------------------------------------------------------------TL---INYRIKSKESLAGKLERKNNSIEEITDLIGFRIISYHAEEILQIQRMLEHFFKKD--N--RTHIN-SEFGYASLHLILI-ALNQKFEVQVRTILEHAWAE---SEH-DYK---------------------------------------------------------------------------------------------------------------------------------------------------------------------------------------------------------------------------------------------------------------------------------------------------------------------------------------------------------------------
>WP_054258168.1_GCF_001298735.1|Propionispora_sp._2/2-37|mixRel
----------------------------------------------------------------------------------------------------------------------------------------------------------------------------------------------------------------------------------IRV-HAIVSRIKGEASLENKLRIKN-NLEDITDLCGLRIITYFEDDVDKIADILRQSLAID--D--RNLLPANQFGYSSLHLVAL-GKNCKIEIQICSILQHAWAE---IEH-DYK---------------------------------------------------------------------------------------------------------------------------------------------------------------------------------------------------------------------------------------------------------------------------------------------------------------------------------------------------------------------
>WP_034673303.1_GCF_001693475.1|Chryseobacterium_sp._CBo1|mixRel
----------------------------------------------------------------------------------------------------------------------------------------------------------------------------------------------------------------------------------FSI-HQIVSRIKTKESLAQKVIKKN-KLDDITDILALRIITYFEDDISKIEELLNKEFKID--R--R-NIEIDKFGYRSVHYILL-NKDIKFEIQIRSILQHSWAE---IEH-DYK---------------------------------------------------------------------------------------------------------------------------------------------------------------------------------------------------------------------------------------------------------------------------------------------------------------------------------------------------------------------
>WP_056104879.1_GCF_001427385.1|Mesorhizobium_sp._Root157|mixRel
----------------------------------------------------------------------------------------------------------------------------------------------------------------------------------------------------------------------------------VDL-FHTESRAKDIESFKRKLERPEKKLKDVTDLCGVRFVVLYQKDVDAICKIIEDNFIID--R--NSASDPDKFGYLSVHLIVH-IEGMKAEIQVRTVLQHAWAV---IDR-QYK---------------------------------------------------------------------------------------------------------------------------------------------------------------------------------------------------------------------------------------------------------------------------------------------------------------------------------------------------------------------
>WP_082836364.1_GCF_001633105.1|Acidovorax_sp._GW101-3H11|mixRel
----------------------------------------------------------------------------------------------------------------------------------------------------------------------------------------------------------------------------------IQV-HTVTHRFKSYESLAGKLSRPDKLLTEITDLAGIRITTYFAGDVDRIAKVLEREFQVD--P--RKYIEPERFGYSSLHYVVL-SQGLKCEIQVRSILQHAWAE---IEH-DYK---------------------------------------------------------------------------------------------------------------------------------------------------------------------------------------------------------------------------------------------------------------------------------------------------------------------------------------------------------------------
>WP_092452779.1_GCF_900113585.1|Cryobacterium_levicorallinum|mixRel
----------------------------------------------------------------------------------------------------------------------------------------------------------------------------------------------------------------------------------LDV-HNVTHRIKSRESARTKAQNKL-SIVPLTDLLGLRIITYFPDQVDLIAMLIEREFLVD--S--RAILDPDRFGYLSTHYVVI-GQGVKFEIQIRSILQHSWAE---IEH-DYK---------------------------------------------------------------------------------------------------------------------------------------------------------------------------------------------------------------------------------------------------------------------------------------------------------------------------------------------------------------------
>WP_050742181.1_GCF_000009905.1|Symbiobacterium_thermophilum_IAM_14863|mixRel
----------------------------------------------------------------------------------------------------------------------------------------------------------------------------------------------------------------------------------IPI-NGITYRVKSVDALAEKLTRPGKSLIEVTDLVGVRVVTNFADDVDRVVRVIDRHFEVD--L--RP-HDPHWFGYSSVHRVCL-PAGLRCEIQVRSILQHAWAE---IEH-DYK---------------------------------------------------------------------------------------------------------------------------------------------------------------------------------------------------------------------------------------------------------------------------------------------------------------------------------------------------------------------
>WP_024822650.1_GCF_000526395.1|Aminobacterium_mobile_DSM_12262|mixRel
----------------------------------------------------------------------------------------------------------------------------------------------------------------------------------------------------------------------------------MAV-YGVQGWAKNPDDFMSELMGRGESLDAFPDLSQIRVLLHFPEDVRKVEKILQQEFLVD--L--SLVDDPERFGYPAISYVVL-SRDLKCTVQVRTVIQEAWAS---IAP-KHT---------------------------------------------------------------------------------------------------------------------------------------------------------------------------------------------------------------------------------------------------------------------------------------------------------------------------------------------------------------------
>WP_089603666.1_GCF_002233755.1|Acinetobacter_sp._LW15|mixRel
----------------------------------------------------------------------------------------------------------------------------------------------------------------------------------------------------------------------------------ISY-VDVPYRVKTKDSCLGKLKKKS-SFKDMTDLAGLRIITLVESDLEKVSKIISENFNVH--E--ADLLGTDKFGYRSIHFVCL-GKDLCFEIQIRTALSHAWAE---IEH-DYK---------------------------------------------------------------------------------------------------------------------------------------------------------------------------------------------------------------------------------------------------------------------------------------------------------------------------------------------------------------------
>WP_088249133.1_GCF_002198095.1|Deinococcus_indicus|mixRel
----------------------------------------------------------------------------------------------------------------------------------------------------------------------------------------------------------------------------------HKI-HLITSRVKTLESTTEKITRKN-SLEDMTDIIGIRIITFFEKQVDEIAEIIEREFDID--E--RKSIDPEKFGYLSLHYVAI-NTKRKFEIQVRSILQHAWAE---IEH-SYK---------------------------------------------------------------------------------------------------------------------------------------------------------------------------------------------------------------------------------------------------------------------------------------------------------------------------------------------------------------------
>WP_072829843.1_GCF_900142485.1|Fibrobacter_sp._UWB12|mixRel
----------------------------------------------------------------------------------------------------------------------------------------------------------------------------------------------------------------------------------IYV-TAVEARIKAEASLAEKLERKNGSLADLTDILGARVIAFYNDDVDKIAALVESLFKID--W--RKMHELDSFGYNSLHFICI-PNEIHFEIQLRTALQHVWAV---LDH-DYK---------------------------------------------------------------------------------------------------------------------------------------------------------------------------------------------------------------------------------------------------------------------------------------------------------------------------------------------------------------------
>WP_095976988.1_GCF_002305855.1|Melittangium_boletus_DSM_14713|mixRel
----------------------------------------------------------------------------------------------------------------------------------------------------------------------------------------------------------------------------------LVA-HSINCRVKERDSLAKKFARPGKSLDDITDIVGIRVITYFADDVDIVAKLIEQEFEID--R--RSLIDPARFGYLSLHYVLL-SPNIKAEVQVRSILQHAWAE---IEH-DYK---------------------------------------------------------------------------------------------------------------------------------------------------------------------------------------------------------------------------------------------------------------------------------------------------------------------------------------------------------------------
>WP_081475053.1_GCF_001886815.1|Caldithrix_abyssi_DSM_13497|mixRel
----------------------------------------------------------------------------------------------------------------------------------------------------------------------------------------------------------------------------------ISF-LQIETRVKSLPSFLDKVYRVLSFSYNCTDLVGIRLITYYLEDVYQIGELIEQTFKVH--Y--SLNRSPDQFGYSSLHFKVL-SKNNVFEIQIRTVAQHAWAT---IDH-KYK---------------------------------------------------------------------------------------------------------------------------------------------------------------------------------------------------------------------------------------------------------------------------------------------------------------------------------------------------------------------
>WP_085339945.1_GCF_002105465.1|Aquidulcibacter_paucihalophilus|pRel2
----------------------------------------------------------------------------------------------------------------------------------------------------------------------------------------------------------------------------------LRL-QNIQYRAKDVSSLRAKLAKF--ISDIAKDIAGCRLIFYTNGDVYRFSRILHENFTVD--K--MHYPDSGAEFFISENWVVL-SAGLRCEIQVQTILDHAWAE---MAH-DYK---------------------------------------------------------------------------------------------------------------------------------------------------------------------------------------------------------------------------------------------------------------------------------------------------------------------------------------------------------------------
>WP_084396174.1_GCF_002088975.1|Henriciella_aquimarina|pRel2
----------------------------------------------------------------------------------------------------------------------------------------------------------------------------------------------------------------------------------FRL-QQIQSRAKDPISLRARLKQA--IETVRKDLAGCRIVFYTNNDVNRFSGLLGDLFEID--W--FHQPGPAEKLFQSYNYVVL-KKGLWCEVQVQTTLNHAWAE---MAH-DYK---------------------------------------------------------------------------------------------------------------------------------------------------------------------------------------------------------------------------------------------------------------------------------------------------------------------------------------------------------------------
>WP_081871537.1_GCF_000733125.1|Parvularcula_oceani|pRel2
----------------------------------------------------------------------------------------------------------------------------------------------------------------------------------------------------------------------------------IRH-QEVQARAKAVDSLRKKLGDA--IQQYAKDLAGVRIVLYTDSDLDRLSGLLHENFSIE--W--FHYPVSDVSHFIGRNYVAL-TSSLRCEIQVQTILQHAWSE---TAH-DYK---------------------------------------------------------------------------------------------------------------------------------------------------------------------------------------------------------------------------------------------------------------------------------------------------------------------------------------------------------------------
>WP_094843492.1_GCF_002261215.1|Bordetella_genomosp._11|pRel2
-----------------------------------------------------------------------------------------------------------------------------------------------------------------------------------------------------------------------------------HP-QSIQYRAKSIESLRNRLADD--LEQDRRDLAGVRIILYTNNDVENFSRLIPENFEID--E--IHHPVPENARYRGIHYTVL-RSGLRCEVQVQTILNHAWSE---TSH-DYK---------------------------------------------------------------------------------------------------------------------------------------------------------------------------------------------------------------------------------------------------------------------------------------------------------------------------------------------------------------------
>WP_094472658.1_GCF_002251755.1|Sandarakinorhabdus_sp._TH057|pRel2
----------------------------------------------------------------------------------------------------------------------------------------------------------------------------------------------------------------------------------LRL-QNIQCRAKEPTSLKAKLAKA--IGDVAKDVAGCRVILYTNGDVERFSGILRDNFDVD--Y--MHYPDSGAEFFISENWVVL-SAGLRCEIQIQTILDHAWAE---MAH-DYK---------------------------------------------------------------------------------------------------------------------------------------------------------------------------------------------------------------------------------------------------------------------------------------------------------------------------------------------------------------------
>WP_072376442.1_GCF_900117445.1|Hyphomicrobium_sp._NDB2Meth4|pRel2
----------------------------------------------------------------------------------------------------------------------------------------------------------------------------------------------------------------------------------IRR-LQVQRRAKAPDSLAAKI-----IEEKAKDLAGVRVVLYSNSDVDRLSRILFDNFEVV--W--LHYPRGGSSQYIGDNYVVL-KAGLVCEVQVQTILNHAWSE---TAH-DYK---------------------------------------------------------------------------------------------------------------------------------------------------------------------------------------------------------------------------------------------------------------------------------------------------------------------------------------------------------------------
>WP_092646379.1_GCF_900103895.1|Rhizobiales_bacterium_GAS113|pRel2
----------------------------------------------------------------------------------------------------------------------------------------------------------------------------------------------------------------------------------LRL-QQLQHRAKAPASLQKKLQKN--VEGSVKDLGGCRAIFYRNTDVERFSGILRDNFEID--W--RHHPGPDGPLFISVNYVVL-KAGLWCEVQIQTTLNHAWSE---MEH-DYK---------------------------------------------------------------------------------------------------------------------------------------------------------------------------------------------------------------------------------------------------------------------------------------------------------------------------------------------------------------------
>WP_076019506.1_GCF_001953215.1|Betaproteobacteria_bacterium_GR16-43|pRel2
----------------------------------------------------------------------------------------------------------------------------------------------------------------------------------------------------------------------------------LHV-QQIQSRAKKVPSLRLKLEKL--VEMRVKDLAGCRIVCYTDADVTRFSGAMQANFEID--W--IHHPVPTENLFQSINYVLL-TAGLHCEVQVQTTLKHAWAE---MEH-DYK---------------------------------------------------------------------------------------------------------------------------------------------------------------------------------------------------------------------------------------------------------------------------------------------------------------------------------------------------------------------
>WP_083224799.1_GCF_001717955.1|Sphingomonas_panacis|pRel2
----------------------------------------------------------------------------------------------------------------------------------------------------------------------------------------------------------------------------------FTP-HAITGRAKDPVSLKKKLAKN--IEEALKDLAGCRIVFLTNSQVAAFTGAINENFDIL--NVNEHHPVPEDRLFDSTNYMVL-KAGLKIEIQVQTLLNHAWAE---MGH-DYK---------------------------------------------------------------------------------------------------------------------------------------------------------------------------------------------------------------------------------------------------------------------------------------------------------------------------------------------------------------------
>WP_017501911.1_GCF_000335755.1|alpha_proteobacterium_LLX12A|pRel2
----------------------------------------------------------------------------------------------------------------------------------------------------------------------------------------------------------------------------------LMA-HTITGRAKEVGSLAKKLKNR--IDERLKDLAGCRVVFLTNSQVEAFTGALHENFEVL--DVNVHHPVPETKLFDSTNYLVL-KAGLRAEIQIQTLLNHAWAE---MGH-DYK---------------------------------------------------------------------------------------------------------------------------------------------------------------------------------------------------------------------------------------------------------------------------------------------------------------------------------------------------------------------
>WP_013293760.1_GCF_000145255.1|Gallionella_capsiferriformans_ES-2|pRel2
-----------------------------------------------------------------------------------------------------------------------------------------------------------------------------------------------------------------------------------VL-QSIQARAKAPDRLKDRLEEV--IEEDRKDLAGIRLIFYTNTDVDRFSRLIFENFEID--L--IHHPTKEGTRYQAIHYVVL-KKKLRCEIQIHTILNHAWSE---TSH-DYK---------------------------------------------------------------------------------------------------------------------------------------------------------------------------------------------------------------------------------------------------------------------------------------------------------------------------------------------------------------------
>WP_075191316.1_GCF_001924955.1|Maricaulis_sp._W15|pRel3
-----------------------------------------------------------------------------------------------------------------------------------------------------------------------------------------------------------------------------------RT-YRISARVKTVESLYNKALRKNNAPTNSRDIIGIRIVTLLRSEIPESLSRLTERFEVIDKE--EYRSNPKDSGYTSVHIVIC-TRRYPIEFQIRSAMEDAWSE---IEH-KYK---------------------------------------------------------------------------------------------------------------------------------------------------------------------------------------------------------------------------------------------------------------------------------------------------------------------------------------------------------------------
>WP_043919453.1_GCF_900188045.1|Jannaschia_aquimarina|pRel3
-----------------------------------------------------------------------------------------------------------------------------------------------------------------------------------------------------------------------------------GTAYLTKCRVKDHRSLARKVMDRRSGPGDVRDIVGLRLLTLYKAELPLLLKFIEAIFTVL--EAEDVEVERKETEYSSIHIVVC-RRRIPMEVQIRTSMEDVWGE---IDH-SYK---------------------------------------------------------------------------------------------------------------------------------------------------------------------------------------------------------------------------------------------------------------------------------------------------------------------------------------------------------------------
>WP_068325570.1_GCF_001593285.1|Psychrobacter_sp._P2G3|pRel3
--------------------------------------------------------------------------------------------------------------------------------------------------------------------------------------------------------------------------------------YA-KSRVKSKKDILGKYNRKKTKIEDISDVIGLRFIVLFKQDVIPVINSIISPFELISHK--DIKERNSREGYSSIHIVCL-S-KIPVEIQVRTIFEDAWGE---IDH-KYK---------------------------------------------------------------------------------------------------------------------------------------------------------------------------------------------------------------------------------------------------------------------------------------------------------------------------------------------------------------------
>WP_082738864.1_GCF_001558155.1|Pseudoruegeria_sabulilitoris|pRel3
----------------------------------------------------------------------------------------------------------------------------------------------------------------------------------------------------------------------------------YNYLYAVKCRIKSEDSFVKKVIKKKERANDVTDVIGLRLLTLHSQELLPTRRFMRFLFEVIF-E--ETRQLPGEKMYSSIHIVC---SIVPLEVQIRTGFEDIWGE---IQH-KYK---------------------------------------------------------------------------------------------------------------------------------------------------------------------------------------------------------------------------------------------------------------------------------------------------------------------------------------------------------------------
>WP_097540137.1_GCF_002532005.1|Sinorhizobium_sp._NG07B|pRel3
--------------------------------------------------------------------------------------------------------------------------------------------------------------------------------------------------------------------------------------FRLSSRVKSPKRAYDKLSRR-LSALDIPDLIGFRIVTLFTSSVIEALDNIHKPFKKA--ESRNLTASSKTTLYSSVHLLAC-ESAIPVEIQVRTAMEDVWGQ---ISH-LYS---------------------------------------------------------------------------------------------------------------------------------------------------------------------------------------------------------------------------------------------------------------------------------------------------------------------------------------------------------------------
>WP_012384420.1_GCF_000019845.1|Beijerinckia_indica_subsp._indica_ATCC_9039|pRel
----------------------------------------------------------------------------------------------------------------------------------------------------------------------------------------------------------------------------------QIV-HSFKSRLKDREHLRAKILRKAELFTKVTDLAGVRILHLFQENFAEIDAIIRRDWIFD--ERFDLDVSEKTTSYTSVHYLVP-R-PLCCEIQVRTLFEEIWGE---VDH-QYP---------------------------------------------------------------------------------------------------------------------------------------------------------------------------------------------------------------------------------------------------------------------------------------------------------------------------------------------------------------------
>WP_024461032.1_GCF_000463525.1|Marinimicrobium_sp._LS-A18|pRel
----------------------------------------------------------------------------------------------------------------------------------------------------------------------------------------------------------------------------------KYV-HSVRHRIKDVDHLLDKIDRKNKVFTRVTDIAGIRILHLHISEFEHIHRAIMEEFTLY--ESLGLRRELKESYYTSIHYVLP-N-HATCEVQIRTLLEEVWGE---IDH-TYP---------------------------------------------------------------------------------------------------------------------------------------------------------------------------------------------------------------------------------------------------------------------------------------------------------------------------------------------------------------------
>WP_086481945.1_GCF_002150805.1|Oceanospirillum_sanctuarii|pRel
----------------------------------------------------------------------------------------------------------------------------------------------------------------------------------------------------------------------------------NLV-HSYKSRFKDLDHLKSKIERKNHIKERITDICGIRILHLYIGQFEAIHKALMKELALF--EALGVSPKLKESFYTSVHYVFP-R-NITCEVQVRTLFEEVWGE---IDH-TYP---------------------------------------------------------------------------------------------------------------------------------------------------------------------------------------------------------------------------------------------------------------------------------------------------------------------------------------------------------------------
>WP_064232515.1_GCF_001651035.1|Halomonas_sp._ALS9|pRel
----------------------------------------------------------------------------------------------------------------------------------------------------------------------------------------------------------------------------------RLV-HSHKSRFKDFGHLEEKIKRKNAVKSRITDICGIRILHIYIGQFEEIHKALMSELSLF--EGLGVRSKLKESFYTSVHYVFP-R-DITCEVQVRTLFEEVWGE---IDH-DYP---------------------------------------------------------------------------------------------------------------------------------------------------------------------------------------------------------------------------------------------------------------------------------------------------------------------------------------------------------------------
>WP_087034656.1_GCF_002157895.1|Oceanisphaera_profunda|pRel
----------------------------------------------------------------------------------------------------------------------------------------------------------------------------------------------------------------------------------PII-YTIKNRLKDVDHLRGKIERKWDLFEKVTDLAGVRVLHLYQDQFSHIHNLIQKDWFLR--EQLGLESKVKDSYYTSIHYVVP-K-NICCEIQVRTLFEEIWGE---IDH-TYP---------------------------------------------------------------------------------------------------------------------------------------------------------------------------------------------------------------------------------------------------------------------------------------------------------------------------------------------------------------------
>WP_083918195.1_GCF_000372865.1|Methylosarcina_fibrata_AML-C10|pRel
----------------------------------------------------------------------------------------------------------------------------------------------------------------------------------------------------------------------------------PIV-HSVKMRLKDPDHLKAKLERKWKLFERVTDLAGVRVLHVYQDQFPKIHEEILRDWYLP--EDKGINVSIKESFYTSVHYLIP-R-PICCEVQIRTLFEEIWGE---VDH-AYP---------------------------------------------------------------------------------------------------------------------------------------------------------------------------------------------------------------------------------------------------------------------------------------------------------------------------------------------------------------------
>WP_056320111.1_GCF_001425905.1|Methylibium_sp._Root1272|pRel
----------------------------------------------------------------------------------------------------------------------------------------------------------------------------------------------------------------------------------STV-HSVKSRLKDSGHLKDKIVRKQALFTRVTDLAGVRVLHLYQEQSQAIHAAIIDDWVFN--ENMGLEVQVKDSFYTSVHYLVP-R-PHCCEIQVRTLFEEIWGE---VDH-TYP---------------------------------------------------------------------------------------------------------------------------------------------------------------------------------------------------------------------------------------------------------------------------------------------------------------------------------------------------------------------
>WP_083891926.1_GCF_000333335.1|Sphingomonas-like_bacterium_B12|pRel
----------------------------------------------------------------------------------------------------------------------------------------------------------------------------------------------------------------------------------PII-HSFKIRLKDPDHLRDKLIRKLSFFSEVTDLAGVRILHLFQDGFGAIDGKIREDWHLA--EQFDVDVSKKATSYTSVHYLIP-R-IICCEVQVRTLFEEIWGE---VDH-QYP---------------------------------------------------------------------------------------------------------------------------------------------------------------------------------------------------------------------------------------------------------------------------------------------------------------------------------------------------------------------
>WP_082400889.1_GCF_001303875.1|Gemmobacter_sp._LW-1|pRel
----------------------------------------------------------------------------------------------------------------------------------------------------------------------------------------------------------------------------------QIV-HSTKSRIKDESHLSEKLYRKISFFSEITDLAGVRVLLLYQEDFAIVNHIIRSDWFLA--ESHGVDPRIKESSYTSVHYLVP-H-PIHCEIQVRTLFEEIWGE---VDH-HYP---------------------------------------------------------------------------------------------------------------------------------------------------------------------------------------------------------------------------------------------------------------------------------------------------------------------------------------------------------------------
>WP_061176820.1_GCF_001544915.2|Caballeronia_pedi|pRel
----------------------------------------------------------------------------------------------------------------------------------------------------------------------------------------------------------------------------------DHV-HSVKSRLKDPDHLKEKITRKWDLLSKITDLAGVRVLLLHQEKFLPLKTAIDAEWYLV--ESLGYTVHTKDCFYTSVHYVIQ-Y-SICCEIQVRTLFEEIWGE---VDH-KYP---------------------------------------------------------------------------------------------------------------------------------------------------------------------------------------------------------------------------------------------------------------------------------------------------------------------------------------------------------------------
>WP_085444409.1_GCF_002109495.1|Magnetofaba_australis_IT-1|pRel
----------------------------------------------------------------------------------------------------------------------------------------------------------------------------------------------------------------------------------DTI-YTIKSRMKDPEHLRSKVTRKAEIFTEITDLSGVRIIHLYPGQFIKIHQAIMSEWALN--EELNIEVKLKPSFYTSVHYVVP-R-KWCCEIQVRTLFEEIWGE---IDH-SYP---------------------------------------------------------------------------------------------------------------------------------------------------------------------------------------------------------------------------------------------------------------------------------------------------------------------------------------------------------------------
>WP_087737961.1_GCF_900007165.1|Paraburkholderia_piptadeniae|pRel
----------------------------------------------------------------------------------------------------------------------------------------------------------------------------------------------------------------------------------TVI-HSLRGRLKDEDHLLGKIARKHALFSEITDFAGLRVLHLYQGQFSEINKFIMKVWRLV--EGFKLRTSVKPSYYTSVHYVLP-A-GISCEVQVRTLFEEAWGE---IDH-SYP---------------------------------------------------------------------------------------------------------------------------------------------------------------------------------------------------------------------------------------------------------------------------------------------------------------------------------------------------------------------
>WP_084462705.1_GCF_001618175.1|Oceanibaculum_pacificum|pRel
----------------------------------------------------------------------------------------------------------------------------------------------------------------------------------------------------------------------------------EKI-HSTKKRLKNKKHLKEKIIRKRNFYSKITDLSGVRILLLFQEDFQFIDDVLREDWFLA--EKFDLDVSTKSTNYTSVHYLIP-R-PICCEIQVRTLFEEIWGE---VDH-RYP---------------------------------------------------------------------------------------------------------------------------------------------------------------------------------------------------------------------------------------------------------------------------------------------------------------------------------------------------------------------
>WP_084714025.1_GCF_000714535.1|Thioclava_pacifica_DSM_10166|pRel
----------------------------------------------------------------------------------------------------------------------------------------------------------------------------------------------------------------------------------SVV-HSAKSRLKDESHLREKILRKAKIFESVTDLGGVRILHLFQEDFRHIDALIRKDWIFN--ENFDLEVRQRPTFYTSVHYLVP-R-PLCCEIQVRTLFEEIWGE---VDH-QYP---------------------------------------------------------------------------------------------------------------------------------------------------------------------------------------------------------------------------------------------------------------------------------------------------------------------------------------------------------------------
>WP_090939300.1_GCF_900112015.1|Azotobacter_beijerinckii|pRel
----------------------------------------------------------------------------------------------------------------------------------------------------------------------------------------------------------------------------------KCV-HSVKSRLKDPDHLKDKIIRKWDLLEKINDLAGVRVLLLYQEQFSAIKEAIDFEWFLM--ETLGYTVDKKESFYTSVHYLIQ-Y-PVCCEIQVRTLFEEIWGE---VDH-KYP---------------------------------------------------------------------------------------------------------------------------------------------------------------------------------------------------------------------------------------------------------------------------------------------------------------------------------------------------------------------
>WP_042359506.1_GCF_000698185.1|Geomicrobium_sp._JCM_19055|phageRel2
-----------------------------------------------------------------------------------------------------------------------------------------------------------------------------------------------------------------------------------HL--DLRMRVKEPQSYVSKLLHRN-LNKCLNDLLGLRLIVPGFYNCPEFFESIQNRFKEKGYRVKNH----QVGDYEAIHIYFG-ENNFPWELQIWSKEQAKINY---DSH-AHK---------------------------------------------------------------------------------------------------------------------------------------------------------------------------------------------------------------------------------------------------------------------------------------------------------------------------------------------------------------------
>YP_009202237.1_GCF_001503475.1|Bacteriophage_Lily|phageRel2
-----------------------------------------------------------------------------------------------------------------------------------------------------------------------------------------------------------------------------------DL--DLRIRIKQTESIMHKLIYKG-INKCLNDLLGFRIFIDGFHNCNKLCQTLNAKYSIK-----DR----SNGNYRGTHVYFS-D-NFPWELQIWNKADESTNE---QSH-KHK---------------------------------------------------------------------------------------------------------------------------------------------------------------------------------------------------------------------------------------------------------------------------------------------------------------------------------------------------------------------
>YP_764468.1_GCF_000867645.1|Geobacillus_phage_GBSV1|phageRel2
-----------------------------------------------------------------------------------------------------------------------------------------------------------------------------------------------------------------------------------HL--DCRLRVKQNESIVNKLKYRG-LNKCLNDLLGFRIIVDDFHDCVYFCENIKTEYKIR-------KMNASKNGYKATHIYFG-ESNFPWELQIWNSSDEEQNV---RSH-RHK---------------------------------------------------------------------------------------------------------------------------------------------------------------------------------------------------------------------------------------------------------------------------------------------------------------------------------------------------------------------
>WP_088005586.1_GCF_002167005.1|Planomicrobium_flavidum|phageRel2
-----------------------------------------------------------------------------------------------------------------------------------------------------------------------------------------------------------------------------------GLDFDISIRIKDPDSRVAKLMHKD-IKKCLNDLFGLRVWIDGFDHSEAAIDHIKNLVQIEPFR----IYNASKGEYKATHAYFN-GNNFPWELQIWNPEDTQSNI---CSH-SHK---------------------------------------------------------------------------------------------------------------------------------------------------------------------------------------------------------------------------------------------------------------------------------------------------------------------------------------------------------------------
>WP_062460761.1_GCF_000971195.1|Lysinimicrobium_soli|phageRel
-----------------------------------------------------------------------------------------------------------------------------------------------------------------------------------------------------------------------------------GAPVLLTGRAKVRETVREKLTRRPSKLPSIQDLAGIRIEGDMTLGAQALVDHFGK--SAA--KVKDLRVE-DHSGYRAVHVWVL-DKGAWFEIQIRTELQGEWAN---TYE-ADL---------------------------------------------------------------------------------------------------------------------------------------------------------------------------------------------------------------------------------------------------------------------------------------------------------------------------------------------------------------------
>WP_052745433.1_GCF_000981225.1|Allosalinactinospora_lopnorensis|phageRel
-----------------------------------------------------------------------------------------------------------------------------------------------------------------------------------------------------------------------------------NLGLEPTYRTKTKDTILEKLARGGGWLRDVQDLAGMRLVCDMSLIEQRILELFSN----A--RLIDRRHNP-SHGYRTLHVIAP--YGIPVEIQLRTRLQHEWAE---TFE-RDV---------------------------------------------------------------------------------------------------------------------------------------------------------------------------------------------------------------------------------------------------------------------------------------------------------------------------------------------------------------------
>WP_062345604.1_GCF_001570565.1|Herbidospora_yilanensis|phageRel
-----------------------------------------------------------------------------------------------------------------------------------------------------------------------------------------------------------------------------------DLGYRPSARVKTTAVLIEKLVRES-RLSQVQDFAGARIVLANRLDQDRISERFDG-------RVKDRRHEP-SHGYRAVHLVVP--DGNPVEIQVRTELQDRWAQ---IVE-RDS---------------------------------------------------------------------------------------------------------------------------------------------------------------------------------------------------------------------------------------------------------------------------------------------------------------------------------------------------------------------
>YP_009304221.1_GCF_001754805.1|Mycobacterium_phage_Phrann|phageRel
-----------------------------------------------------------------------------------------------------------------------------------------------------------------------------------------------------------------------------------SELFDITARPKTIDTLIQKLQRERSSLDEVQDLAGVRIDADIDLKVQEIATHFGE--------IRDMRENP-HSGYRAVHVWLL--PAGRVEVQIRTVPQSEWAN---TYE-RDR---------------------------------------------------------------------------------------------------------------------------------------------------------------------------------------------------------------------------------------------------------------------------------------------------------------------------------------------------------------------
>WP_070517197.1_GCF_001809235.1|Corynebacterium_sp._HMSC072A04|phageRel
----------------------------------------------------------------------------------------------------------------------------------------------------------------------------------------------------------------------------------DSNRFFVGSRVKTRPVLVEKLRRMPSPLESIHDFSGVRMDFDVSLSEQILAQDL-E----V--KIQDMREKP-HSGYRAIHLHIS--PAGRAEFQLRTALQSRWAN---LYE-LDL---------------------------------------------------------------------------------------------------------------------------------------------------------------------------------------------------------------------------------------------------------------------------------------------------------------------------------------------------------------------
>WP_093168291.1_GCF_900100605.1|Sinosporangium_album|phageRel
-----------------------------------------------------------------------------------------------------------------------------------------------------------------------------------------------------------------------------------GIGFQPSGRIKNTGTILEKLRRHGGLLKSIQDLAGARIVLSGGRALQRIVNAFTS----L--RLVDRRTNP-SHGYRAVHVIVL--HEAPVEIQVRTHWQHEWAD---MFE-KDR---------------------------------------------------------------------------------------------------------------------------------------------------------------------------------------------------------------------------------------------------------------------------------------------------------------------------------------------------------------------
>WP_013673326.1_GCF_000196675.1|Pseudonocardia_dioxanivorans_CB1190|phageRel
-----------------------------------------------------------------------------------------------------------------------------------------------------------------------------------------------------------------------------------EHGFRPTARVKTTGTLIDKLIREHGQLTRINDLAGARIVIDGSRLDQNICSAFLD----V---VLDRRTQP-SFGYRAVHVIVP--EGFPVEIQVRTDLQDAWAQ---IFE-RDQ---------------------------------------------------------------------------------------------------------------------------------------------------------------------------------------------------------------------------------------------------------------------------------------------------------------------------------------------------------------------
>WP_078761874.1_GCF_900167435.1|Marinactinospora_thermotolerans_DSM_45154|phageRel
-----------------------------------------------------------------------------------------------------------------------------------------------------------------------------------------------------------------------------------GLGFTPSSRVKNTGTVLEKLRRHGGWLKSMQDLAGMRIVLDGGRREQTLMGVFQE----P--RLVDRRKDP-SSGYRAVHVIVP--GGLPVEIQVRTRWQHEWAD---MFE-KDL---------------------------------------------------------------------------------------------------------------------------------------------------------------------------------------------------------------------------------------------------------------------------------------------------------------------------------------------------------------------
>WP_071894002.1_GCF_001887245.1|Neomicrococcus_aestuarii|phageRel
----------------------------------------------------------------------------------------------------------------------------------------------------------------------------------------------------------------------------------GSRKFEVTSRAKTFDTLRQKLQRDKTQLPNVQDIAGVRFEAEMNLREQRIA---DQ----T--CIKDLRHDP-HSGYRAVHLRLL--REGRVEVQIRTHLQGEWAN---MYE-ADL---------------------------------------------------------------------------------------------------------------------------------------------------------------------------------------------------------------------------------------------------------------------------------------------------------------------------------------------------------------------
>WP_081590981.1_GCF_002276605.1|Brevibacterium_casei|phageRel
---------------------------------------------------------------------------------------------------------------------------------------------------------------------------------------------------------------------------------LGLAAAPGTSRPKTVGTLIEKLRRDRSPLQNIGDLAGVRIDADMSLSVQSVAATIRD----V--FIKDLRGGE-HSGYRAVHVLTY--PAGRCEIQLRTQLQSAWAN---AYE-LMI---------------------------------------------------------------------------------------------------------------------------------------------------------------------------------------------------------------------------------------------------------------------------------------------------------------------------------------------------------------------
>WP_093258049.1_GCF_900099985.1|Thermomonospora_chromogena|phageRel
-----------------------------------------------------------------------------------------------------------------------------------------------------------------------------------------------------------------------------------DLGYLASTRIKTTTVLIDKLRRES-RLSQVQDLAGARVVVADRREQDRIGAFFDQ-------RIKDRRANP-SHGYRAVHVIVV--EDVPVEIQVRTELQDVWAQ---ILE-RDH---------------------------------------------------------------------------------------------------------------------------------------------------------------------------------------------------------------------------------------------------------------------------------------------------------------------------------------------------------------------
>WP_064790632.1_GCF_001662835.1|Thalassospira_profundimaris|psRel
----------------------------------------------------------------------------------------------------------------------------------------------------------------------------------------------------------------------------------PRI-DRVSARAKTVERFVAKADKKLDPINQIQDQIGARVVAFYKADLDTVSDRLNEYLRPI--E---FPESEWEFGYFGRHYIFL-PIPRCFEMQVKTLFQHAWSE---ANH-DYK---------------------------------------------------------------------------------------------------------------------------------------------------------------------------------------------------------------------------------------------------------------------------------------------------------------------------------------------------------------------
>WP_095011839.1_GCF_002269345.1|Altererythrobacter_mangrovi|psRel
----------------------------------------------------------------------------------------------------------------------------------------------------------------------------------------------------------------------------------PRI-DRISARAKSVDRFVAKASKM-SPLNEIQDQIGARIIVFYEYDVDRVSDIINRYLKPI--E---SPESQWTFGYFGKHFIYT-PVPFCFELQIKTLFQHAWSE---ANH-DYK---------------------------------------------------------------------------------------------------------------------------------------------------------------------------------------------------------------------------------------------------------------------------------------------------------------------------------------------------------------------
>WP_022663690.1_GCF_000420085.1|Desulfospira_joergensenii_DSM_10085|psRel
----------------------------------------------------------------------------------------------------------------------------------------------------------------------------------------------------------------------------------QRI-DRIIARPKSLDRFIIKAQKE-EPLNQIQDQIGARIIVFYLEDVEVVASEIEAYYRSI--E---IPESENEFGYVGKHYVLI-PLPEFFELQIKTLFQHAWSE---ANH-DYK---------------------------------------------------------------------------------------------------------------------------------------------------------------------------------------------------------------------------------------------------------------------------------------------------------------------------------------------------------------------
>WP_091934893.1_GCF_900099695.1|Propionivibrio_dicarboxylicus|psRel
----------------------------------------------------------------------------------------------------------------------------------------------------------------------------------------------------------------------------------PRI-DRIAARAKSPERFLGKALKLNDPFVQIQDQIGARVIVFYKQDVDAVSEVVDKYLRRI--E---IPDSAKEFGYVGKHFILL-PVPQFFELQVKTLFQHAWGE---AEH-DYK---------------------------------------------------------------------------------------------------------------------------------------------------------------------------------------------------------------------------------------------------------------------------------------------------------------------------------------------------------------------
>WP_067202017.1_GCF_001586275.1|Sphingorhabdus_sp._M41|psRel
----------------------------------------------------------------------------------------------------------------------------------------------------------------------------------------------------------------------------------ERI-DSITVRAKSPSRFATKAIKTNEPFSEIQDQIGARITVFYLSDVEKVEQTIEKYFNHI--E---KPEDDSAFGYVGTHFILI-PCPDFFELQIKTLFQHAWSE---AHH-DYK---------------------------------------------------------------------------------------------------------------------------------------------------------------------------------------------------------------------------------------------------------------------------------------------------------------------------------------------------------------------
>WP_084407848.1_GCF_900176465.1|Fulvimarina_manganoxydans|psRel
----------------------------------------------------------------------------------------------------------------------------------------------------------------------------------------------------------------------------------ERV-DRISTRPKSIDRFVAKAEIM-KPLHQIQDQIGARIITFYTSDVERIAEIVLKYFRPI--E---VPQKEWEFGYFGKHHILL-PRPACFELQIKTLFQHAWSE---ANH-DYK---------------------------------------------------------------------------------------------------------------------------------------------------------------------------------------------------------------------------------------------------------------------------------------------------------------------------------------------------------------------
>WP_020694196.1_GCF_000312425.1|Reyranella_massiliensis_521|psRel
----------------------------------------------------------------------------------------------------------------------------------------------------------------------------------------------------------------------------------VRI-DRISARPKSVERFLKKSSATDSPLTEIQDQVGARVVTFYKSDVLRIAAVVERYFKAI--E---VPERDSEFSYFGKHYIFV-SLPKVFELQIKTLFQHAWSE---ANH-DYK---------------------------------------------------------------------------------------------------------------------------------------------------------------------------------------------------------------------------------------------------------------------------------------------------------------------------------------------------------------------
>WP_078222541.1_GCF_002012345.1|blood_disease_bacterium_A2-HR_MARDI|psRel
----------------------------------------------------------------------------------------------------------------------------------------------------------------------------------------------------------------------------------KRI-DRVSARAKNPARFLIKATK-EKPLSEIQDQVAARIIVFYLSDVEVVEATIKKYFNRI--E---IPDSPKQFGYEGRHLVLI-PAPDFFELQIKTLFQHAWGE---AEH-DYK---------------------------------------------------------------------------------------------------------------------------------------------------------------------------------------------------------------------------------------------------------------------------------------------------------------------------------------------------------------------
>WP_034741323.1_GCF_000682695.1|Hyphomonas_chukchiensis|psRel
----------------------------------------------------------------------------------------------------------------------------------------------------------------------------------------------------------------------------------PRV-DRISCRAKAIDSFVKKAAKLNNPLEQIQDVVGARIVTFYRPDVEALTKMVETHFTPI--E---SPNSEYEFGYFGKHFVLL-PAPEIFELQIKTVFQHAWSE---ASH-DYK---------------------------------------------------------------------------------------------------------------------------------------------------------------------------------------------------------------------------------------------------------------------------------------------------------------------------------------------------------------------
>WP_078932279.1_GCF_900167145.1|Treponema_porcinum|psRel
----------------------------------------------------------------------------------------------------------------------------------------------------------------------------------------------------------------------------------IRI-DQCFFTIKGTGSFVNKALKFEIPFIDIQDQIRARIVVYYLTDVERIANSVINTFGNI--E--NNPNDYEKFGYQGRHIIVI-NIPDFFELQVKTLFQHAWSQ---AEH-DYK---------------------------------------------------------------------------------------------------------------------------------------------------------------------------------------------------------------------------------------------------------------------------------------------------------------------------------------------------------------------
>WP_024292980.1_GCF_000526995.1|Clostridium_indolis_DSM_755|relP
----------------------------------------------------------------------------------------------------------------------------------------------------------------------------------------------------------------------------------NPI-EHIKSRLKTPDSIVKKLKRYGYMVEKLNDIAGIRIICSFTSDIYQIAEMITKDVTVL--Y--DYIKYPKPNGYKSYHMVVI-PVDTKVEIQIRTIAMDFWAS---LEH-KYK---------------------------------------------------------------------------------------------------------------------------------------------------------------------------------------------------------------------------------------------------------------------------------------------------------------------------------------------------------------------
>WP_051127515.1_GCF_000422625.1|Enterorhabdus_mucosicola_DSM_19490|relP
----------------------------------------------------------------------------------------------------------------------------------------------------------------------------------------------------------------------------------NPI-ESIKSRLKSTDSLAKKLVRKGFIEQNIFDVAGVRVVCTFPEDMFALAESLLADVVLI--E--DYVAAPKPSGYRSLHLIIV-PRCVKVEVQLRTISMNFWAS---LEH-QYK---------------------------------------------------------------------------------------------------------------------------------------------------------------------------------------------------------------------------------------------------------------------------------------------------------------------------------------------------------------------
>WP_006289306.1_GCF_001042675.1|Parascardovia_denticolens_DSM_10105_=_JCM_12538|relP
----------------------------------------------------------------------------------------------------------------------------------------------------------------------------------------------------------------------------------NPI-HHMERRVKSVQSIIGKLRKRNLIEENIFDVAGIRVICNYVDDVYSVASMLSRDIEIL--A--DYIAHPKPSGYRSLHVIYV-PKITPVEVQFRTIAMDYWAS---LEH-NYK---------------------------------------------------------------------------------------------------------------------------------------------------------------------------------------------------------------------------------------------------------------------------------------------------------------------------------------------------------------------
>WP_020389740.1_GCF_000372465.1|Kribbella_catacumbae_DSM_19601|relP
----------------------------------------------------------------------------------------------------------------------------------------------------------------------------------------------------------------------------------NPI-EHVKSRLKSADSILEKTQRIGCIRANITDLAGIRIVCSFTTDVYEVGEMLTSDVELL--R--DYIAAPKSNGYRSLHLLVV-PEAVCVELQLRTVAMDFWAS---LEH-KYK---------------------------------------------------------------------------------------------------------------------------------------------------------------------------------------------------------------------------------------------------------------------------------------------------------------------------------------------------------------------
>WP_058304595.1_GCF_001457415.1|Gorillibacterium_sp._SN4|relP
----------------------------------------------------------------------------------------------------------------------------------------------------------------------------------------------------------------------------------NPI-NYMATLLKSTASILKKMEKKQLIENHVHDVAGVRVICSYVDDIYFIADALIRDIKLI--K--DYISHPKSNGYRSLHLVVI-PKQITVEVQIRTIAMDFWAS---LEH-QYK---------------------------------------------------------------------------------------------------------------------------------------------------------------------------------------------------------------------------------------------------------------------------------------------------------------------------------------------------------------------
>WP_087055064.1_GCF_900163665.1|Frigoribacterium_sp._JB110|relP
----------------------------------------------------------------------------------------------------------------------------------------------------------------------------------------------------------------------------------NPI-ENVETRLKSVDSIVDKVTRRGIVRRHILDIAGVRVTCSFVTDAYRMFNQLRMDVQVR--E--DYIANPKANGYKSLHAIVV-PIRVPVEVQFRTIAMDFWAS---LEH-KYK---------------------------------------------------------------------------------------------------------------------------------------------------------------------------------------------------------------------------------------------------------------------------------------------------------------------------------------------------------------------
>WP_030004806.1_GCF_000967915.1|Acholeplasma_brassicae|relP
----------------------------------------------------------------------------------------------------------------------------------------------------------------------------------------------------------------------------------NPI-EMIKVRLKKTDSIMQKLHRYGLIK-QINDIAGVRVICTYFDDIYELANMLVKDVILV--Q--DYIKKPKQNGYRSLHLVVL-PRMMRVEVQIRTIAMDFWAS---LEH-DYK---------------------------------------------------------------------------------------------------------------------------------------------------------------------------------------------------------------------------------------------------------------------------------------------------------------------------------------------------------------------
>WP_074782589.1_GCF_900114425.1|Sharpea_azabuensis|relP
----------------------------------------------------------------------------------------------------------------------------------------------------------------------------------------------------------------------------------PLY-EHLNYRIKSEESMLEKLERKHLALVTLKDAIGLRIVTTFVDDVFEVVRLIKGFVNVI--E--DYISHAKENGYRSYHMIIV-TGSFYVEIQIRTIAMDSWAA---LEH-QYK---------------------------------------------------------------------------------------------------------------------------------------------------------------------------------------------------------------------------------------------------------------------------------------------------------------------------------------------------------------------
>WP_087101445.1_GCF_900143625.1|Nocardiopsis_sp._JB363|relP
----------------------------------------------------------------------------------------------------------------------------------------------------------------------------------------------------------------------------------NPI-EHVNSRLKSPTSILEKARRRGVISKEILDIAGIRVTCSFVSDTYTIRDMLSGDIEVV--E--DYVRSPKPNGYRSLHLLVT-PVEVPVEIQIRTIAMDFWAS---LEH-KYK---------------------------------------------------------------------------------------------------------------------------------------------------------------------------------------------------------------------------------------------------------------------------------------------------------------------------------------------------------------------
>WP_075581157.1_GCF_900095875.1|Caecibacter_massiliensis|relP
----------------------------------------------------------------------------------------------------------------------------------------------------------------------------------------------------------------------------------TIY-EHLLYRIKTDSSMRGKCDRKGLALYDIHDAIGLRIVCRFIDDIYTNINYLRQQVEVV--E--DYVRHAKPNGYRSYHLILV-TGRYFAEIQLRTLAMDSWAS---LEH-EYK---------------------------------------------------------------------------------------------------------------------------------------------------------------------------------------------------------------------------------------------------------------------------------------------------------------------------------------------------------------------
>WP_005437853.1_GCF_000231055.2|Saccharomonospora_azurea_NA-128|relP
----------------------------------------------------------------------------------------------------------------------------------------------------------------------------------------------------------------------------------DPI-EHITSRVKSPAAIVAKLRRRGLARRHLDDIAGVRVVCPFVSDVYLIRDLLRRNMEIV--Q--DYIAAPKPNGYRSLHLIMV-PELVTVELQIRTIAMDFWAA---AEH-EYK---------------------------------------------------------------------------------------------------------------------------------------------------------------------------------------------------------------------------------------------------------------------------------------------------------------------------------------------------------------------
>WP_014966731.1_GCF_000299355.1|Gottschalkia_acidurici_9a|relP
----------------------------------------------------------------------------------------------------------------------------------------------------------------------------------------------------------------------------------NPI-EHVNSRLKTPESILKKVYRKGYIKENIRDIAGIRIICSFISDIYEISNMLQKDIKLI--E--DYIKNPKPNGYKSLHLILI-PENICVEVQIRTIAMDFWAS---LEH-KYK---------------------------------------------------------------------------------------------------------------------------------------------------------------------------------------------------------------------------------------------------------------------------------------------------------------------------------------------------------------------
>WP_077138343.1_GCF_001375495.1|Flaviflexus_massiliensis|relP
----------------------------------------------------------------------------------------------------------------------------------------------------------------------------------------------------------------------------------SPI-EHVTSRIKSPESIMKKVKARGFIRDNIFDIAGIRIVCSFLKDAYVIANMLTEDVELL--E--DYIKNPKPNGYRSLHLIVI-PERVRVELQIRTIAMDFWAS---LEH-KYK---------------------------------------------------------------------------------------------------------------------------------------------------------------------------------------------------------------------------------------------------------------------------------------------------------------------------------------------------------------------
>WP_008792527.1_GCF_000244855.1|Coprobacillus_sp._8_2_54BFAA|relP
----------------------------------------------------------------------------------------------------------------------------------------------------------------------------------------------------------------------------------SPI-HNIQSRIKSPQSILDKLERKGIIK-ELSDIAGLRVICQYINDIQYIAQLLVLDVIQI--K--NYIQYPKENGYRSLHLIVV-PMQVPVEIQIRTIAMDCWAS---LEH-EYK---------------------------------------------------------------------------------------------------------------------------------------------------------------------------------------------------------------------------------------------------------------------------------------------------------------------------------------------------------------------
>WP_052180285.1_GCF_000798955.1|Firmicutes_bacterium_ZOR0006|relP
----------------------------------------------------------------------------------------------------------------------------------------------------------------------------------------------------------------------------------SPI-EHLKVRIKSIDSIQKKLDKKGYVKLHVLDLVGARIITSFEEDVYLILAHLQEDYRIL--K--DYIVHPKPSGYRSLHVIAI-EVWIPIEIQVRTLAMDFWAA---TEH-KYK---------------------------------------------------------------------------------------------------------------------------------------------------------------------------------------------------------------------------------------------------------------------------------------------------------------------------------------------------------------------
>WP_003776206.1_GCF_000315445.1|Alloiococcus_otitis_ATCC_51267|relQ
----------------------------------------------------------------------------------------------------------------------------------------------------------------------------------------------------------------------------------SPI-EFVTGRLKPVDSILSKAEQVQ-LE-EMEDIAGLRIMCPFIEDVYQVVAMVRKDMEVI--R--DYISNTKESGYRSYHLICY-PYPLLVEIQVRTLAMNFWAS---IEH-SYK---------------------------------------------------------------------------------------------------------------------------------------------------------------------------------------------------------------------------------------------------------------------------------------------------------------------------------------------------------------------
>WP_058351682.1_GCF_001461035.1|Acetivibrio_ethanolgignens|relQ
----------------------------------------------------------------------------------------------------------------------------------------------------------------------------------------------------------------------------------SPI-ELVNGRVKTISSILEKAQRKK-IEEKLDDIAGIRIICQFVEDIDKVVELIHQDMKVI--Q--NYIKEQKASGYRSYHLIIY-SKKLKAEIQIRTLGMNFWAT---IEH-SYK---------------------------------------------------------------------------------------------------------------------------------------------------------------------------------------------------------------------------------------------------------------------------------------------------------------------------------------------------------------------
>WP_079480619.1_GCF_900166575.1|Halobacillus_salinus|relQ
----------------------------------------------------------------------------------------------------------------------------------------------------------------------------------------------------------------------------------SPI-EFVTGRVKPKTSIIEKARRKG-IEQFLQDIAGVRVVCQFVDDIYAVVDMMRNDFEIV--E--DYISRKKDSGYRSYHVIIY-PKILLAEIQIRTLAMNFWAT---NEH-SYK---------------------------------------------------------------------------------------------------------------------------------------------------------------------------------------------------------------------------------------------------------------------------------------------------------------------------------------------------------------------
>WP_013074462.1_GCF_000092905.1|Kyrpidia_tusciae_DSM_2912|relQ
----------------------------------------------------------------------------------------------------------------------------------------------------------------------------------------------------------------------------------SPI-EFVTGRLKKVSSILDKAARLG-VE-EVPDIAGIRIMCQFVDDIDRVVQLIRQDMEIV--E--DYIRHQKDSGYRSYHMIIY-PKKLLAEIQVRTLAMNFWAT---IEH-SYK---------------------------------------------------------------------------------------------------------------------------------------------------------------------------------------------------------------------------------------------------------------------------------------------------------------------------------------------------------------------
>WP_094941498.1_GCF_002265435.1|Planococcaceae_bacterium_VT-49|relQ
----------------------------------------------------------------------------------------------------------------------------------------------------------------------------------------------------------------------------------SPI-EFVTGRLKPLASIYDKTLEKRILAAEIPDIAGVRLMCQFVDDIESVVELIRNDMRVV--E--DYISNKKQSGYRSYHLIVY-PQKILAEIQIRTLAMNFWAS---IEH-SYK---------------------------------------------------------------------------------------------------------------------------------------------------------------------------------------------------------------------------------------------------------------------------------------------------------------------------------------------------------------------
>WP_070372035.1_GCF_001766835.1|Acetobacterium_wieringae|relQ
----------------------------------------------------------------------------------------------------------------------------------------------------------------------------------------------------------------------------------SPI-ESVYGRVKSVASILEKINKYG-LEETIQDIAGIRIMCQFEEDIYEVVELIRKDMDVV--K--DYLNEAKPSGYKSYHLIIY-PQSILVEIQIRTLAMNFWSI---IEH-SYK---------------------------------------------------------------------------------------------------------------------------------------------------------------------------------------------------------------------------------------------------------------------------------------------------------------------------------------------------------------------
>WP_053984715.1_GCF_001282685.1|Niameybacter_massiliensis|relQ
----------------------------------------------------------------------------------------------------------------------------------------------------------------------------------------------------------------------------------SPI-EFVTGRVKKISSILEKAKKKN-VEEKMEDIAGIRIMCQFVEDIYTVREIIRKDMYLV--E--DYINNLKPSGYRSYHMIIY-PKLIFAEIQIRTLAMNFWAT---IEH-SYK---------------------------------------------------------------------------------------------------------------------------------------------------------------------------------------------------------------------------------------------------------------------------------------------------------------------------------------------------------------------
>WP_035380206.1_GCF_000601455.1|Fervidicella_metallireducens_AeB|relQ
----------------------------------------------------------------------------------------------------------------------------------------------------------------------------------------------------------------------------------SPI-EFVTGRVKEVSSILEKSKKLD-IYDEMEDIAGIRIMCQFVEDIYKVVQIIHQDLNII--Y--DYVKNKKESGYRSYHIIIY-PKEILAEIQIRTLGMNFWAT---IEH-SYK---------------------------------------------------------------------------------------------------------------------------------------------------------------------------------------------------------------------------------------------------------------------------------------------------------------------------------------------------------------------
>WP_029091818.1_GCF_002442515.1|Brochothrix_thermosphacta|relQ
----------------------------------------------------------------------------------------------------------------------------------------------------------------------------------------------------------------------------------SPI-EFVTGRVKPIESIVDKALKKH-FAEEVTDIAGCRVMCQFVEDIVIVVEHLRKDFRIL--E--DYISNKKPSGYRSYHLVIY-PKKVIAEIQIRTLAMNFWAT---IEH-SYK---------------------------------------------------------------------------------------------------------------------------------------------------------------------------------------------------------------------------------------------------------------------------------------------------------------------------------------------------------------------
>WP_068127871.1_GCF_001696685.1|Nosocomiicoccus_ampullae|relQ
----------------------------------------------------------------------------------------------------------------------------------------------------------------------------------------------------------------------------------SPI-EFVTARVKPVQSIIEKASKNN-LRKDMYDIAGVRIMCQFVDDIMIIRDLIDKDMRII--E--DYIKHTKESGYRSYHIIIY-PVNILAEIQIRTLSMNFWAT---IEH-SYK---------------------------------------------------------------------------------------------------------------------------------------------------------------------------------------------------------------------------------------------------------------------------------------------------------------------------------------------------------------------
>WP_070793289.1_GCF_001832905.1|Floricoccus_tropicus|relQ
----------------------------------------------------------------------------------------------------------------------------------------------------------------------------------------------------------------------------------SPI-EFVTGRVKPIESIKNKAKLRG-LEQEMQDIAGIRIMVQFVEDVEEVLELLRDDFKII--Q--DYIKNQKASGYRSYHVVIY-PKLILAEIQIRTLAMNFWAT---IEH-SYK---------------------------------------------------------------------------------------------------------------------------------------------------------------------------------------------------------------------------------------------------------------------------------------------------------------------------------------------------------------------
>WP_014261768.1_GCF_000163895.2|Filifactor_alocis_ATCC_35896|relQ
----------------------------------------------------------------------------------------------------------------------------------------------------------------------------------------------------------------------------------SPI-EFVTGRVKKVTSILEKVKRMD-IEDKIEDIAGIRIMCQMVEDIYLLVKYIEEDMQIV--Y--DYIKSPKESGYRSYHIIIY-PKEILAEIQIRTLAMNFWAT---VEH-SYK---------------------------------------------------------------------------------------------------------------------------------------------------------------------------------------------------------------------------------------------------------------------------------------------------------------------------------------------------------------------
>WP_072613336.1_GCF_002370395.1|Leuconostoc_mesenteroides_subsp._suionicum|relQ
----------------------------------------------------------------------------------------------------------------------------------------------------------------------------------------------------------------------------------SPI-EFVTGRVKSQASIEEKIVRRH-LALDLQDIAGVRIMTKYVEDIYTVVDLLRQDFQIL--E--DYVSNAKPSGYRSYHIVIY-PLKVLAEIQVRTMAMNFWAT---VEH-DYK---------------------------------------------------------------------------------------------------------------------------------------------------------------------------------------------------------------------------------------------------------------------------------------------------------------------------------------------------------------------
>WP_062352016.1_GCF_001375515.1|bacterium_SIT6|relQ
----------------------------------------------------------------------------------------------------------------------------------------------------------------------------------------------------------------------------------SAI-EFVTGRVKPIKSILDKAEQKN-LEQEMQDIAGLRIVCQFVEDIYNVVKLLKMDFEVI--E--DYIKEKKKSGYRSYHLLIY-PKRILAEIQIRTLAMNFWAT---IEH-SYK---------------------------------------------------------------------------------------------------------------------------------------------------------------------------------------------------------------------------------------------------------------------------------------------------------------------------------------------------------------------
>WP_073048982.1_GCF_900142005.1|Dethiosulfatibacter_aminovorans_DSM_17477|relQ
----------------------------------------------------------------------------------------------------------------------------------------------------------------------------------------------------------------------------------SPI-EFTTGRVKKISSIIEKAHRKN----SIEDIAGIRIICQLVDDIPHVVEHIRNDLKII--E--DYITNKKESGYKSYHIIIY-VKEILAEIQIRTLAMNFWAT---IEH-SYK---------------------------------------------------------------------------------------------------------------------------------------------------------------------------------------------------------------------------------------------------------------------------------------------------------------------------------------------------------------------
>WP_087820442.1_GCF_900185565.1|Photobacterium_aquimaris|relV
---------------------------------------------------------------------------------------------------------------------------------------------------------------------------------------------------------------------------------------GKKSRVRALQKITTEL--HG-KSDALTDLVRGSIVATNIDDLIKAYDYLIQYTDVC--AVKNRFSQPTDSGYRDIKLLIL-PSHFIAEIQLHLKKIASIKNG--AEH-SYE---------------------------------------------------------------------------------------------------------------------------------------------------------------------------------------------------------------------------------------------------------------------------------------------------------------------------------------------------------------------
>WP_028866211.1_GCF_000428725.1|Psychromonas_aquimarina_ATCC_BAA-1526|relV
---------------------------------------------------------------------------------------------------------------------------------------------------------------------------------------------------------------------------------------GIKSKPRALNKINTKL--AG-SSELITDLARSSIVAQDIPSLISAFELIEQETSVV--RIKNRFKSPGASGYRDLSLLVL-PSQIIAEVQLHLEAFSVIKNG--TEH-HYE---------------------------------------------------------------------------------------------------------------------------------------------------------------------------------------------------------------------------------------------------------------------------------------------------------------------------------------------------------------------
>WP_045112054.1_GCF_000953735.1|Moritella_viscosa|relV
---------------------------------------------------------------------------------------------------------------------------------------------------------------------------------------------------------------------------------------AIKSIKRAQAKIANKH--DG-AVEKITDLARSSIVAKNSHELLSAYELLEQETDII--QVKNRFNSPKQNGYRDINLLVL-PTQMIVEVQLHVDRIEAIKNG--PEH-DYA---------------------------------------------------------------------------------------------------------------------------------------------------------------------------------------------------------------------------------------------------------------------------------------------------------------------------------------------------------------------
>WP_086939789.1_GCF_002157795.1|Thaumasiovibrio_occultus|relV
---------------------------------------------------------------------------------------------------------------------------------------------------------------------------------------------------------------------------------------AVKSADRAQEKIDTEL--NG-ETGRITDLARATLVADDIGSVVSAFEQLNRDAEIV--RVKNRFKTPAPSGYRDLSVLVL-PTQMIAEVQLHLRDIADVKSG--PEH-AYE---------------------------------------------------------------------------------------------------------------------------------------------------------------------------------------------------------------------------------------------------------------------------------------------------------------------------------------------------------------------
>WP_028108719.1_GCF_000422645.1|Ferrimonas_futtsuensis_DSM_18154|relV
---------------------------------------------------------------------------------------------------------------------------------------------------------------------------------------------------------------------------------------AVKGRERALAKLEGKL--DG-DVTLLTDLARTTLVADDVEGLLRAYHELDRHGEVV--RVKNRFLTPKANGYRDLNLLVL-PSLMVAEVQIHLRPFAEIKSG--PEH-DYQ---------------------------------------------------------------------------------------------------------------------------------------------------------------------------------------------------------------------------------------------------------------------------------------------------------------------------------------------------------------------
>WP_019504790.1_GCF_000332195.1|Pleurocapsa_sp._PCC_7319|relV
---------------------------------------------------------------------------------------------------------------------------------------------------------------------------------------------------------------------------------------TLKARERARKKIAADY--GG-EVSRITDLARSSVIFETEKQVLQALDILQHDMDVI--RIKNRFQNP-VNGYRDVLLNIM-PNGHIVEMQLHLRSILDVKYK--FGD-QYQ---------------------------------------------------------------------------------------------------------------------------------------------------------------------------------------------------------------------------------------------------------------------------------------------------------------------------------------------------------------------
>WP_065593686.1_GCF_001691025.1|Aliivibrio_sp._1S165|relV
---------------------------------------------------------------------------------------------------------------------------------------------------------------------------------------------------------------------------------------GVKSSERALLKIEQEL--NG-QVNKLTDIARATVVADSIPDLITAYESINRETTVL--SVTNRFAQPAKSGYRDIKLLVL-PTKLVAEIQLHLKDIAMVKNG--AEH-KYE---------------------------------------------------------------------------------------------------------------------------------------------------------------------------------------------------------------------------------------------------------------------------------------------------------------------------------------------------------------------
>WP_037422229.1_GCF_000712635.2|Shewanella_xiamenensis|relV
---------------------------------------------------------------------------------------------------------------------------------------------------------------------------------------------------------------------------------------DVKSYQRAAEKVASKF--KG-DASQITDLARASIVSNSISELMQSYYALSEQAQVV--KQKNRFAEPKASGYRDLNLLVL-PSGMIAEVQLHLKDIADIKSG--PEH-KYE---------------------------------------------------------------------------------------------------------------------------------------------------------------------------------------------------------------------------------------------------------------------------------------------------------------------------------------------------------------------
>WP_017044056.1_GCF_002241275.1|Vibrio_sp._V12_P9A6T4|relV
---------------------------------------------------------------------------------------------------------------------------------------------------------------------------------------------------------------------------------------GVKSRDRALNKIEHEL--GG-RADRITDLARTTLVANDVPSLVEAYEVLSREASIV--KVKNRFKSPAASGYRDLNLLVL-PTNIIAEVQLHLKAIADVKNG--PEH-RYE---------------------------------------------------------------------------------------------------------------------------------------------------------------------------------------------------------------------------------------------------------------------------------------------------------------------------------------------------------------------
>WP_035476486.1_GCF_000429505.1|Aliagarivorans_taiwanensis_DSM_22990|relV
---------------------------------------------------------------------------------------------------------------------------------------------------------------------------------------------------------------------------------------DVKSPARAETKVATEL--NH-QAAELTDLVRASIIADSPEQLVQAYEQLEQQAELV--AVKNRFAEPGPSGYRDLKVLVL-PSGLIAEVQLHLRSIYELKNG--PDH-QYQ---------------------------------------------------------------------------------------------------------------------------------------------------------------------------------------------------------------------------------------------------------------------------------------------------------------------------------------------------------------------


#2. trees
#i. RaxML tree from alignment 1a
```
