## Supplementary_information for "A widespread toxin-antitoxin system exploiting growth control via alarmone signalling": Supplementary_Text_S1.txt (part 2 of 2)

```
(NP_418107.1_GCF_000005845.2|Escherichia_coli_str._K-12|SpoT:0.01730786142175278625,((((WP_064718163.1_GCF_001654965.1|Proteus_hauseri_ATCC_700826|SpoT:0.11760725701445159941,WP_025797268.1_GCF_002355555.1|Hafnia_sp._CBA7124|SpoT:0.01577162659409395845)33:0.01326767625138054567,(((WP_010864938.1_GCF_900087055.1|Plesiomonas_shigelloides|SpoT:0.09244009902607394635,((((WP_017222385.1_GCF_000276805.1|Moritella_dasanensis_ArB_0140|SpoT:0.27999140815913703406,((WP_013343630.1_GCF_000148645.1|Ferrimonas_balearica_DSM_9799|SpoT:0.16450494273575286264,WP_028780077.1_GCF_002318995.1|Shewanella_algae|SpoT:0.16182975110440922517)95:0.04762610269382870631,((WP_019001618.1_GCF_000378405.1|Succinimonas_amylolytica_DSM_2873|SpoT:0.97066024783479010196,(((((((WP_012822936.1_GCF_000024765.1|Halothiobacillus_neapolitanus_c2|SpoT:0.37181410023829331024,WP_006459696.1_GCF_000227665.2|Thiomicrospira_aerophila_AL3|SpoT:0.48654027697974128186)16:0.05622688940277545400,((WP_039125229.1_GCF_000815225.1|Allofrancisella_guangzhouensis|SpoT:1.02119148388984992692,WP_088922203.1_GCF_002215215.1|Granulosicoccus_antarcticus_IMCC3135|SpoT:0.56533842367005471274)24:0.15103869650404769254,(WP_028769974.1_GCF_000429065.1|Silanimonas_lenta_DSM_16282|SpoT:0.23530236868219442381,WP_018971532.1_GCF_000378125.1|Rudaea_cellulosilytica_DSM_22992|SpoT:0.24526356017537948029)99:0.31782143451512678833)12:0.07296384495500202183)1:0.06152952652735029643,(((WP_015279743.1_GCF_000327045.1|Thioflavicoccus_mobilis_8321|SpoT:0.44498985609411412234,WP_082161237.1_GCF_001051235.1|Candidatus_Competibacter_denitrificans_Run_A_D11|SpoT:0.31694532045380136021)45:0.06195028675435725746,((WP_087143801.1_GCF_900163755.1|Crenothrix_polyspora|SpoT:0.13353464142538756798,WP_019867832.1_GCF_000384075.1|Methylovulum_miyakonense_HT12|SpoT:0.14154015031099523303)100:0.17555017670363196047,WP_022948053.1_GCF_000421465.1|Methylohalobius_crimeensis_10Ki|SpoT:0.38549917546870582363)99:0.19053913207428718746)26:0.03367301522493493932,((WP_011737892.1_GCF_000015105.1|Candidatus_Ruthia_magnifica_str._Cm_Calyptogena_magnifica|SpoT:0.78033074168322591468,WP_086487193.1_GCF_002149925.1|Thioflexothrix_psekupsii|SpoT:0.60701280210088381928)17:0.10547017180134943271,WP_092998302.1_GCF_900102855.1|Thiohalomonas_denitrificans|SpoT:0.27332347500199299928)4:0.02845324463374995089)3:0.03571046812133828879)0:0.05457196972651929406,(((WP_048714428.1_GCF_001057485.1|Cardiobacterium_hominis|SpoT:1.06117995165766809684,(WP_085442886.1_GCF_002109495.1|Magnetofaba_australis_IT-1|Rel:0.97924862195937256715,(((WP_052571585.1_GCF_000428885.1|Geothrix_fermentans_DSM_14018|Rel:0.83542854768736485305,(WP_081800143.1_GCF_000687145.1|Thermoanaerobaculum_aquaticum|Rel:0.59956907235207779205,(WP_014098625.1_GCF_000226295.1|Chloracidobacterium_thermophilum_B|Rel:0.41059308552328499520,(WP_011683055.1_GCF_000014905.1|Candidatus_Solibacter_usitatus_Ellin6076|Rel:0.35005720046224458875,WP_082661798.1_GCF_001449115.1|Terracidiphilus_gabretensis|Rel:0.38929018713692525866)99:0.16577825080940145064)83:0.08196813904787132732)40:0.06351799884170730714)81:0.11230356937339265599,(WP_096399601.1_GCF_002355955.1|Candidatus_Desulfovibrio_trichonymphae|Rel:0.66890394029131206022,(((XP_002294153.1_GCF_000149405.2|Thalassiosira_pseudonana_CCMP1335|Rel:0.84718374500422422013,(WP_088565543.1_GCF_002208115.1|Bdellovibrio_bacteriovorus|Rel:0.48458742664876980344,WP_014243192.1_GCF_002442875.1|Halobacteriovorax_marinus|Rel:0.58986849128431972922)66:0.09067799127879794252)48:0.11118059416771371162,((WP_059175474.1_GCF_001514535.1|Thermodesulfovibrio_aggregans|Rel:0.52923906631402384271,(WP_013450788.1_GCF_000183405.1|Calditerrivibrio_nitroreducens_DSM_19672|Rel:0.52299502574591660853,WP_027390839.1_GCF_000469585.1|Chrysiogenes_arsenatis_DSM_11915|Rel:0.63852672139495236792)87:0.13635960508812730585)37:0.06674122570317914116,(((WP_008287245.1_GCF_000171895.1|Hydrogenivirga_sp._128-5-R1-1|Rel:0.63018131881160310837,WP_013536895.1_GCF_000185805.1|Thermovibrio_ammonificans_HB-1|Rel:0.60604463434685618139)83:0.17175721398715423915,((((((((WP_095043014.1_GCF_900066015.1|Candidatus_Promineofilum_breve|Rel:1.49629626507185387041,(WP_012119746.1_GCF_000017805.1|Roseiflexus_castenholzii_DSM_13941|Rel:0.27285086879470715759,WP_054536099.1_GCF_001306135.1|Herpetosiphon_geysericola|Rel:0.31024435911390096932)100:0.24412974531725104010)30:0.07547881818995080816,(((WP_088570609.1_GCF_900187885.1|Thermoflexus_hugenholtzii_JAD2|Rel:0.37833907939925492947,(WP_014435241.1_GCF_000281175.1|Caldilinea_aerophila_DSM_14535_=_NBRC_104270|Rel:0.48027324538235433016,WP_075063806.1_GCF_001306115.1|Ornatilinea_apprima|Rel:0.46138329746115225305)48:0.06933195081105920921)56:0.07657526609404781415,(((XP_001778487.1_GCF_000002425.3|Physcomitrella_patens|Rsh2:0.42137569499275256968,(XP_019092571.1_GCF_000633955.1|Camelina_sativa|Rsh2:0.08630394954497046245,(XP_017621466.1_GCF_000612285.1|Gossypium_arboreum|Rsh2:0.11785097600677943430,((XP_021828444.1_GCF_002207925.1|Prunus_avium|Rsh2:0.08596080849805924629,XP_015939298.1_GCF_000817695.2|Arachis_duranensis|Rsh2:0.08149219891783755776)52:0.02335349991324118732,((XP_021628507.1_GCF_001659605.1|Manihot_esculenta|Rsh2:0.05984772643658974739,(XP_022033564.1_GCF_002127325.1|Helianthus_annuus|Rsh2:0.13560267881804849432,XP_008463994.1_GCF_000313045.1|Cucumis_melo|Rsh2:0.19963073981084850095)52:0.04281193452426360069)32:0.01496002072488198525,((XP_010033732.2_GCF_000612305.1|Eucalyptus_grandis|Rsh2:0.12946308805973266720,(((XP_004956944.1_GCF_000263155.2|Setaria_italica|Rsh2:0.19191099677977388471,XP_020271270.1_GCF_001876935.1|Asparagus_officinalis|Rsh2:0.10888391184361043140)42:0.02023421793265113913,XP_010932410.1_GCF_000442705.1|Elaeis_guineensis|Rsh2:0.08528406740205853043)41:0.03211259343053950860,XP_009409639.1_GCF_000313855.2|Musa_acuminata_subsp._malaccensis|Rsh2:0.17330677387694004565)66:0.02800651149196649661)31:0.02914525420671478656,XP_006849701.1_GCF_000471905.2|Amborella_trichopoda|Rsh2:0.18314584775823419815)17:0.01214056893345810163)6:0.01431160232902066454)10:0.01750808263498360856)53:0.06767772253165295349)100:0.36823675210903267230)100:0.40971297917470911321,(XP_005643749.1_GCF_000258705.1|Coccomyxa_subellipsoidea_C-169|Rsh3:0.81209794671003554534,(XP_017242429.1_GCF_001625215.1|Daucus_carota_subsp._sativus|Rsh3:0.06243771691510593969,(XP_021846296.1_GCF_002007265.1|Spinacia_oleracea|Rsh3:0.15892330497705386971,((XP_021805389.1_GCF_002207925.1|Prunus_avium|Rsh3:0.10588892296785490377,(XP_010662124.1_GCF_000003745.3|Vitis_vinifera|Rsh3:0.03525127034687407929,(XP_022006755.1_GCF_002127325.1|Helianthus_annuus|Rsh3:0.15302125446514935891,XP_016564160.1_GCF_000710875.1|Capsicum_annuum|Rsh3:0.12743083006416935921)18:0.01890651581106228205)21:0.00571781719100677033)31:0.02390802275370808652,(((XP_020997992.1_GCF_000817695.2|Arachis_duranensis|Rsh3:0.10044755774043223617,XP_008462918.1_GCF_000313045.1|Cucumis_melo|Rsh3:0.08679174708153064577)76:0.02209148741942651428,((XP_020697374.1_GCF_001605985.1|Dendrobium_catenatum|Rsh3:0.11962573109992288845,(XP_020156103.1_GCF_001957025.1|Aegilops_tauschii_subsp._tauschii|Rsh3:0.16290151784428433257,XP_008798006.1_GCF_000413155.1|Phoenix_dactylifera|Rsh3:0.06286552093836840494)55:0.02241505108787987186)64:0.02998869596588899650,XP_010243107.1_GCF_000365185.1|Nelumbo_nucifera|Rsh3:0.06469585443126445179)68:0.05066954505515543217)18:0.00908293754507731588,(XP_021684288.1_GCF_001654055.1|Hevea_brasiliensis|Rsh3:0.05521968176253182897,XP_006443171.1_GCF_000493195.1|Citrus_clementina|Rsh3:0.07735035123330435969)69:0.03136358766622559385)13:0.00948912625184086984)7:0.02112058777036272122)29:0.06672270586461054309)100:0.41631099546647393206)100:0.29376199717276840762)87:0.40788078864703197768,(WP_096461489.1_GCF_002355415.1|Sulfurifustis_variabilis|RelA:0.36182611670010228488,(WP_086486615.1_GCF_002149925.1|Thioflexothrix_psekupsii|RelA:0.60050352054933409107,(((((WP_083961235.1_GCF_000423885.1|Thermomonas_fusca_DSM_15424|RelA:0.52098473485420271345,WP_043102071.1_GCF_000761445.1|Oleiagrimonas_soli|RelA:0.42976067198112172241)97:0.16900391412334431207,WP_082169387.1_GCF_001187785.1|Wenzhouxiangella_marina|RelA:0.56999557470926176528)98:0.18119238839657969553,(WP_020505075.1_GCF_000379525.1|Lamprocystis_purpurea_DSM_4197|RelA:0.40720783482754951965,WP_041066389.1_GCF_000828615.1|Thiolapillus_brandeum|RelA:0.44050078363091405009)100:0.24855879938452818401)28:0.07060345983628391053,((((((WP_027458769.1_GCF_000519045.1|Dechloromonas_agitata_is5|RelA:0.16886278740726415326,(WP_041567715.1_GCF_000024165.1|Candidatus_Accumulibacter_phosphatis_clade_IIA_str._UW-1|RelA:0.18880031235712024795,WP_091939933.1_GCF_900099695.1|Propionivibrio_dicarboxylicus|RelA:0.13613748676839271257)69:0.04381751643555858999)100:0.19409353981892804586,((WP_028874407.1_GCF_000425565.1|Tepidiphilus_margaritifer_DSM_15129|RelA:0.45190040002952719389,WP_004308204.1_GCF_000310185.1|Thauera_aminoaromatica_S2|RelA:0.24470487989835701392)69:0.09376506973199241757,WP_083522822.1_GCF_001586935.1|Sterolibacterium_denitrificans|RelA:0.34474854580811475913)59:0.07016736508679198570)73:0.09271291053387210879,(WP_027865369.1_GCF_000427785.1|Massilia_alkalitolerans_DSM_17462|RelA:0.36527298136824054575,((WP_073109039.1_GCF_900129885.1|Candidimonas_bauzanensis|RelA:0.46209106845017983156,(WP_066590594.1_GCF_002221595.1|Turicimonas_muris|RelA:0.60750503289940438467,(WP_054021135.1_GCF_001293525.1|Ideonella_sakaiensis|RelA:0.24047637437181410003,WP_088483252.1_GCF_002205845.1|Pelomonas_puraquae|RelA:0.24848126050372357221)100:0.26808888456474305739)58:0.09787996735306936369)76:0.09693591146681750093,WP_092313591.1_GCF_900094595.1|Cupriavidus_alkaliphilus|RelA:0.24164646249090437902)41:0.05204934320008105381)100:0.16653831843705418914)100:0.16863842294574404868,WP_090698933.1_GCF_900114305.1|Nitrosomonas_aestuarii|RelA:0.45914089136113578338)42:0.05575043023936963882,(WP_034294152.1_GCF_000745955.1|Alysiella_crassa_DSM_2578|RelA:0.62248935338077893142,WP_018149787.1_GCF_000376945.1|Leeia_oryzae_DSM_17879|RelA:0.39757112639977043589)85:0.18547649917397809882)13:0.04689059708937643595,((WP_051862354.1_GCF_000735045.1|Ferrovum_myxofaciens|RelA:0.73973475002715571858,WP_009206110.1_GCF_000297055.2|Sulfuricella_denitrificans_skB26|RelA:0.32559303288690022438)24:0.04841318889882310211,(WP_011312270.1_GCF_000012745.1|Thiobacillus_denitrificans_ATCC_25259|RelA:0.55722977393609895991,WP_018987104.1_GCF_000378225.1|Methylophilus_methylotrophus_DSM_46235_=_ATCC_53528|RelA:0.38053365891406865096)21:0.07404904443801896274)8:0.03586952598524242170)94:0.16140146597214982682)9:0.05782640840586102809,(((WP_072575579.1_GCF_001889065.1|Suttonella_ornithocola|RelA:0.83311952709108649806,WP_051498085.1_GCF_000531125.1|Candidatus_Contendobacter_odensis_Run_B_J11|RelA:0.35342822880600299751)56:0.12922246309323170976,((WP_018293847.1_GCF_000379405.1|Mariprofundus_ferrooxydans_M34|RelA:0.55838472422637175363,(WP_088920284.1_GCF_002215215.1|Granulosicoccus_antarcticus_IMCC3135|RelA:0.56019637952586143204,WP_019556254.1_GCF_000381085.1|Thiomicrorhabdus_arctica_DSM_13458|RelA:0.73231394788139658747)38:0.07154144281044701181)46:0.08254834052862053406,(WP_093067081.1_GCF_900107695.1|Thiothrix_caldifontis|RelA:0.62110415529740814478,(WP_087144915.1_GCF_900163755.1|Crenothrix_polyspora|RelA:0.59410033439486775730,WP_010961168.1_GCF_000008325.1|Methylococcus_capsulatus_str._Bath|RelA:0.44138967107116416910)98:0.12751195197296613659)75:0.08861833791634893265)96:0.15429973794642951046)6:0.05105721986871106927,(((((WP_008046535.1_GCF_000153185.1|Reinekea_blandensis_MED297|RelA:0.39184842199709796207,((WP_085759537.1_GCF_002117105.1|Oceanicoccus_sagamiensis|RelA:0.23745838742432828772,WP_008295814.1_GCF_000153125.2|Congregibacter_litoralis_KT71|RelA:0.37106783368963586200)100:0.10221565799269814734,((WP_077404477.1_GCF_001999945.1|Microbulbifer_agarilyticus|RelA:0.24021646436434504479,WP_027330755.1_GCF_000423345.1|Marinimicrobium_agarilyticum_DSM_16975|RelA:0.18038155158020724445)99:0.09859750200227437866,WP_036860286.1_GCF_000744735.1|Porticoccus_hydrocarbonoclasticus_MCTG13d|RelA:0.44000862984076244411)62:0.05840439550146708098)65:0.06345295803025091663)52:0.04773523164797591894,((((WP_068997269.1_GCF_001709345.1|Terasakiispira_papahanaumokuakeensis|RelA:0.23916848828081371803,WP_043331860.1_GCF_000754225.1|Cobetia_amphilecti|RelA:0.30567584056378516166)100:0.13628664757990477385,(WP_087460454.1_GCF_002162375.1|Oleiphilus_messinensis|RelA:0.21864228764308921149,WP_011395720.1_GCF_000012985.1|Hahella_chejuensis_KCTC_2396|RelA:0.23898527556318391318)90:0.06639067090846174912)67:0.03663676875573952663,WP_076513833.1_GCF_900156675.1|Oleibacter_marinus|RelA:0.39287258508245592736)50:0.03804590527513512094,(WP_068390751.1_GCF_001580025.1|Ventosimonas_gracilis|RelA:0.21466019757588683525,WP_074752977.1_GCF_900100795.1|Pseudomonas_abietaniphila|RelA:0.11622880514217846792)100:0.17227726202223508922)19:0.02914300019682620341)68:0.04760379969691843488,(WP_011588904.1_GCF_000524665.1|Alcanivorax_sp._97CO-5|RelA:0.37537010904476270090,WP_068860248.1_GCF_001676655.1|Perlucidibaca_aquatica|RelA:0.37339171501184220681)75:0.07614057695183167052)100:0.11829757739569238262,((WP_014107743.1_GCF_000226565.1|Glaciecola_nitratireducens_FR1064|RelA:0.39687871001801428017,(((WP_018692380.1_GCF_000374485.1|Algicola_sagamiensis_DSM_14643|RelA:0.32394328699479107980,WP_077285425.1_GCF_002104435.1|Colwellia_aestuarii|RelA:0.35032285451048467140)56:0.06338644465983471477,WP_054488100.1_GCF_900116625.1|Idiomarina_abyssalis|RelA:0.42060413449970146527)31:0.04584830429838227667,(((WP_013344357.1_GCF_000148645.1|Ferrimonas_balearica_DSM_9799|RelA:0.19021893900962166812,WP_044734857.1_GCF_002318995.1|Shewanella_algae|RelA:0.20438412520861612420)100:0.14790929204807631847,(((((((((((NP_417264.1_GCF_000005845.2|Escherichia_coli_str._K-12|RelA:0.01443113228491181392,WP_042999515.1_GCF_002736375.1|Citrobacter_sp._68UCESBL_WHITE2LB|RelA:0.02006883717070030715)100:0.06135924110998558501,WP_087487534.1_GCF_002163605.1|Tatumella_citrea|RelA:0.11158415526458051459)84:0.02569548083233512761,WP_094118432.1_GCF_002111595.1|Lonsdalea_britannica|RelA:0.08728327664356029525)69:0.01675332029697287201,WP_013573992.1_GCF_000187705.1|Rahnella_sp._Y9602|RelA:0.06925883265140642120)65:0.01785604577069685450,WP_061555032.1_GCF_001586165.1|Obesumbacterium_proteus|RelA:0.06843931297839388195)69:0.02617889839743468491,WP_064719139.1_GCF_001654965.1|Proteus_hauseri_ATCC_700826|RelA:0.13591184394048749784)88:0.04733842320783195057,WP_027275907.1_GCF_000439085.1|Leminorella_grimontii_ATCC_33999_=_DSM_5078|RelA:0.09320810574748206179)79:0.04907041070688340778,WP_010864367.1_GCF_900087055.1|Plesiomonas_shigelloides|RelA:0.16009849283538915565)45:0.04139475918274262978,(WP_093318765.1_GCF_900111395.1|Thorsellia_anophelis_DSM_18579|RelA:0.31345089485595450940,((XP_012247763.1_GCF_000188095.1|Bombus_impatiens|RelA:0.18003556143326393535,WP_025316302.1_GCF_000599985.1|Gilliamella_apicola|RelA:0.16517196348768103942)100:0.17999320457590778366,WP_065251288.1_GCF_001679305.1|Haemophilus_aegyptius|RelA:0.33365875037918424351)22:0.02041646917883981061)49:0.04007181654926222220)89:0.06885260438581292108,WP_086940251.1_GCF_002157795.1|Thaumasiovibrio_occultus|RelA:0.30880483700961314231)100:0.09729746809715190958,((WP_093142855.1_GCF_900115655.1|Ruminobacter_amylophilus|RelA:0.37343093762285595183,WP_087036960.1_GCF_002157895.1|Oceanisphaera_profunda|RelA:0.19617074514788121475)81:0.06747991852854068329,WP_017221874.1_GCF_000276805.1|Moritella_dasanensis_ArB_0140|RelA:0.35844711823229108427)26:0.03015635001453719280)40:0.03796431540062040338)47:0.06337014167157892230,WP_028863942.1_GCF_000428725.1|Psychromonas_aquimarina_ATCC_BAA-1526|RelA:0.34398287443806929709)52:0.04944739047647472852)40:0.07158985040140550260)100:0.19612437787507130960,WP_018625514.1_GCF_000374105.1|Kangiella_aquimarina_DSM_16071|RelA:0.59844850320768783192)100:0.13935747457250147185)54:0.05499461449044806827,(WP_058461649.1_GCF_001467055.1|Legionella_adelaidensis|RelA:0.50003504557017108834,WP_075066407.1_GCF_001431295.1|Candidatus_Berkiella_aquae|RelA:0.45483667283485501587)79:0.09501620095303867086)100:0.11993403980888986404)9:0.04122334528029111128)23:0.03726363182349601982)55:0.03742352247658446707)98:0.14244296855015395331)20:0.02245598530077232147)46:0.08643388373256821744,(WP_012874949.1_GCF_000025005.1|Thermobaculum_terrenum_ATCC_BAA-798|Rel:0.34379724273235212628,(WP_083856601.1_GCF_000297255.1|Nitrolancea_hollandica_Lb|Rel:0.19358747900306741418,(WP_081887146.1_GCF_000744775.1|Thermorudis_peleae|Rel:0.11013326127128066079,WP_081433447.1_GCF_000021685.1|Thermomicrobium_roseum_DSM_5159|Rel:0.16252242413684289679)95:0.09601205476747763645)99:0.17590897946094569138)87:0.13700822402866019711)19:0.02931054772333309411)23:0.07980917319366620521,((WP_052568588.1_GCF_000178855.1|Ktedonobacter_racemifer_DSM_44963|Rel:0.27206430996414227019,WP_081838362.1_GCF_000702505.1|Thermogemmatispora_carboxidivorans|Rel:0.18124121748913923913)100:0.68577271715815812936,(WP_096476531.1_GCF_002356375.1|Dehalococcoides_mccartyi|Rel:0.26252684325005076760,WP_058440015.1_GCF_001466665.1|Dehalogenimonas_alkenigignens|Rel:0.27355609732396901634)100:0.23494725939066560261)31:0.07570918423689818044)34:0.10645549960412400980,((WP_023171861.1_GCF_000484535.1|Gloeobacter_kilaueensis_JS1|Rel:0.29631711227561979838,(WP_084111919.1_GCF_001870225.1|Gloeomargarita_lithophora_Alchichica-D10|Rel:0.35557311889252429804,((WP_028948366.1_GCF_000478825.2|Synechocystis_sp._PCC_6714|Rel:0.22760676817720909559,(WP_072619929.1_GCF_001890765.1|Spirulina_major_PCC_6313|Rel:0.19896749047334466587,(WP_006529184.1_GCF_000332035.1|Gloeocapsa_sp._PCC_73106|Rel:0.20172873146572137260,WP_073600635.1_GCF_001904635.1|Hydrococcus_rivularis_NIES-593|Rel:0.09846685657751641507)48:0.03030428029004855056)59:0.03229979691960238597)81:0.03880963798303825596,(WP_072160889.1_GCF_001276715.1|Planktothricoides_sp._SR001|Rel:0.19210352154429288785,(WP_015155478.1_GCF_000317125.1|Chroococcidiopsis_thermalis_PCC_7203|Rel:0.10315116804451512911,WP_038085349.1_GCF_000760695.2|Tolypothrix_bouteillei_VB521301|Rel:0.14619238954761937244)95:0.06621530642844193626)53:0.02605259932924063743)87:0.07383255468067126404)81:0.05135716026315297056)92:0.37010806539905688473,(WP_025229208.1_GCF_000724625.1|Fimbriimonas_ginsengisoli_Gsoil_348|Rel:0.55748853136554465948,WP_016483374.1_GCF_000427095.1|Chthonomonas_calidirosea_T49|Rel:0.37912905445753541933)98:0.25503572591642925671)11:0.04520158069840832238)5:0.03066294543794067726,((WP_068138845.1_GCF_001544015.1|Limnochorda_pilosa|Rel:0.47869718369922376056,WP_018247739.1_GCF_000379025.1|Orenia_marismortui_DSM_5156|Rel:0.33856812610882713876)56:0.08417394152496354698,((((((WP_033160275.1_GCF_000701785.1|Mycoplasma_alvi_ATCC_29626|Rel:1.83315962626984152450,WP_051437388.1_GCF_000518285.1|Entomoplasma_lucivorax_ATCC_49196|Rel:0.72086037933215352247)33:0.24713246707627498089,WP_022937771.1_GCF_000313565.1|Dielma_fastidiosa|Rel:0.43773216048363244868)29:0.11957256578040134642,(WP_008825844.1_GCF_000215935.2|Haloplasma_contractile_SSD-17B|Rel:0.32796993075085645319,(WP_026391071.1_GCF_000428705.1|Acholeplasma_axanthum_ATCC_25176|Rel:0.50790958415374176660,WP_038470021.1_GCF_000755705.1|Candidatus_Izimaplasma_sp._HR1|Rel:0.48366116499775224646)85:0.09829537405690783047)93:0.19904442310208209088)54:0.22349346649971887913,(WP_003229747.1_GCF_002290305.1|Bacillus_subtilis|Rel:0.21108562975679359686,(WP_077140084.1_GCF_001989575.1|Auricoccus_indicus|Rel:0.38571080243234551199,WP_062469991.1_GCF_002005405.1|Jeotgalibaca_dankookensis|Rel:0.35642530154873441894)69:0.06031926898396400283)100:0.11780790619948587616)37:0.13699651946774696332,((WP_012938860.1_GCF_000025305.1|Acidaminococcus_fermentans_DSM_20731|Rel:0.33811264773633081804,(WP_005376171.1_GCF_000524355.1|Veillonella_sp._ICM51a|Rel:0.36555719430038963180,WP_036374651.1_GCF_001404615.1|Mitsuokella_jalaludinii|Rel:0.28312684407461302660)66:0.05618111905940496170)100:0.14079001185935988150,(WP_079491875.1_GCF_900167445.1|Maledivibacter_halophilus|Rel:0.31733611287939295087,((WP_072514233.1_GCF_900120375.1|Ndongobacter_massiliensis|Rel:0.23216410113207630594,WP_053943373.1_GCF_001286805.1|Kallipyga_gabonensis|Rel:0.31828929670266303820)100:0.24414092248223540071,WP_072469257.1_GCF_900120405.1|Urinacoccus_massiliensis|Rel:0.34567988437504149069)83:0.08964443904900042115)86:0.09685844633555357186)30:0.03618136718966670495)6:0.03452648092827956261,WP_088553987.1_GCF_002207765.1|Calderihabitans_maritimus|Rel:0.33568758535772130758)8:0.04746961547691671418)12:0.08473968613871712963)1:0.03079663546425050191,(WP_083797580.1_GCF_000172975.1|Dethiosulfovibrio_peptidovorans_DSM_11002|Rel:0.73383600153458683479,WP_012547884.1_GCF_000020965.1|Dictyoglomus_thermophilum_H-6-12|Rel:0.56350801618732293541)14:0.09693775365139153943)2:0.03533329200771323508,((WP_084285424.1_GCF_000423665.1|Solirubrobacter_soli_DSM_22325|Rel:0.20122580770290501850,WP_093118914.1_GCF_900108055.1|Thermoleophilum_album|Rel:0.15238887573657519670)100:0.38617862452373202808,((WP_042432667.1_GCF_000236865.1|Senegalimassilia_anaerobia_JC110|Rel:0.10074807284832111576,WP_009306831.1_GCF_002148255.1|Eggerthella_lenta|Rel:0.07122683219942806121)100:0.42329281408144270316,(WP_084709584.1_GCF_001029505.1|Rubrobacter_aplysinae|Rel:0.50422263700630742811,((WP_015441557.1_GCF_000348785.1|Ilumatobacter_coccineus_YM16-304|Rel:0.46089539471565571516,WP_052667320.1_GCF_000969705.1|Nitriliruptor_alkaliphilus_DSM_45188|Rel:0.36408250714110540480)81:0.06817398388105751217,(((WP_013132303.1_GCF_000092645.1|Thermobispora_bispora_DSM_43833|Rel:0.11985003331952517880,WP_068757928.1_GCF_001517975.1|Thermobifida_cellulosilytica_TB100|Rel:0.14929962774759505950)99:0.05886152871374408097,(((WP_083288712.1_GCF_001708125.1|Jiangella_alba|Rel:0.12696861479569751530,(WP_088282555.1_GCF_002198655.1|Kineosporia_sp._A_224|Rel:0.12441024714102207060,((WP_013189572.1_GCF_000196535.1|Mobiluncus_curtisii_ATCC_43063|Rel:0.33642591154531148456,WP_033504148.1_GCF_001263395.1|Bifidobacterium_actinocoloniiforme_DSM_22766|Rel:0.37602032084699005265)59:0.07258431030700783493,(WP_021758392.1_GCF_000469485.1|Leifsonia_aquatica_ATCC_14665|Rel:0.23650369545824170836,WP_095692516.1_GCF_002288045.1|Candidatus_Planktophila_dulcis|Rel:0.32213725285080174743)22:0.04175209383027621290)45:0.04944513632014868598)56:0.04525736158736593656)44:0.03676015800280924006,(WP_083795657.1_GCF_000024025.1|Catenulispora_acidiphila_DSM_44928|Rel:0.13170443520856128794,WP_034091224.1_GCF_000787755.1|Streptacidiphilus_albus|Rel:0.09535384861332266149)99:0.03930632296752380878)23:0.02570413226754462294,(((WP_084701840.1_GCF_000585375.1|Cryptosporangium_arvum_DSM_44712|Rel:0.10557773276306528509,(WP_084546523.1_GCF_000482705.1|Glycomyces_arizonensis_DSM_44726|Rel:0.23669313719090417925,WP_020519967.1_GCF_000379685.1|Catelliglobosispora_koreensis_DSM_44566|Rel:0.17633772345698495165)99:0.05332560852876231522)99:0.06042027082551661155,(WP_052090882.1_GCF_000761485.1|Modestobacter_caceresii|Rel:0.18848136765896456035,((WP_051571411.1_GCF_000585375.1|Cryptosporangium_arvum_DSM_44712|RshA:0.46660930929823474234,((WP_081971260.1_GCF_000716715.1|Dactylosporangium_aurantiacum|RshA:0.28289543815888745781,((WP_095567999.1_GCF_002285795.1|Plantactinospora_sp._KBS50|RshA:0.18828911539593407021,((WP_033341215.1_GCF_000717135.1|Catenuloplanes_japonicus|RshA:0.26078604895390639085,WP_067704678.1_GCF_001509495.1|Actinoplanes_awajinensis_subsp._mycoplanecinus|RshA:0.18694022649802058411)45:0.04723554232241707063,((WP_092382433.1_GCF_900109115.1|Xiangella_phaseoli|RshA:0.04004964202038026333,WP_013735160.1_GCF_000204155.1|Verrucosispora_maris_AB-18-032|RshA:0.02729983092880059956)81:0.05384447162455029828,WP_013287686.1_GCF_000145235.1|Micromonospora_aurantiaca_ATCC_27029|RshA:0.08276785015948540103)99:0.07335415939117127804)56:0.06131091192480373625)97:0.12139496987299472353,WP_020521318.1_GCF_000379685.1|Catelliglobosispora_koreensis_DSM_44566|RshA:0.47181732455475988708)73:0.06438161249685939169)99:0.13234475737726239530,((WP_013019609.1_GCF_000024545.1|Stackebrandtia_nassauensis_DSM_44728|RshA:0.24706353579153436661,WP_026922974.1_GCF_000482705.1|Glycomyces_arizonensis_DSM_44726|RshA:0.54180687245962222409)100:0.28911646593630840885,WP_085985720.1_GCF_000379825.1|Longispora_albida_DSM_44784|RshA:0.38059137742523541093)45:0.08832608066665480206)100:0.21496235634726792996)100:0.41407286819460537020,(WP_029137280.1_GCF_000426645.1|Nakamurella_lactea_DSM_19367|Rel:0.19515260139560958175,(WP_082080081.1_GCF_000964005.1|Williamsia_herbipolensis|Rel:0.15056006577683389569,(WP_075123619.1_GCF_001921205.1|Actinophytocola_xanthii|Rel:0.08414166137245727983,WP_092927363.1_GCF_900112765.1|Actinopolyspora_alba|Rel:0.10300630139342874247)95:0.03998851310844128704)98:0.03743191020534933355)100:0.07600820690952320158)40:0.02385462209181444734)26:0.02085867753121853352)57:0.07555537141835745596,WP_011720173.1_GCF_000015025.1|Acidothermus_cellulolyticus_11B|Rel:0.13224566139961135836)46:0.03189208671079326457)19:0.02606450660294334920)31:0.08648456025343170817,WP_073191201.1_GCF_900141915.1|Tessaracoccus_bendigoensis_DSM_12906|Rel:0.40461415589625465694)93:0.14430722701637682670)97:0.15885532846020639086)38:0.08139475418826748465)29:0.04535317552644969885)84:0.15958349846587810417)5:0.03660697692547136561,((WP_062159698.1_GCF_001507665.1|Deinococcus_actinosclerus|Rel:0.51786604141820413716,(WP_013704776.1_GCF_000195335.1|Marinithermus_hydrothermalis_DSM_14884|Rel:0.26118075153253583753,((XP_001774041.1_GCF_000002425.3|Physcomitrella_patens|Rsh4:0.34895406876560403076,(XP_002977041.1_GCF_000143415.3|Selaginella_moellendorffii|Rsh4:0.51072799394588053179,(XP_020684135.1_GCF_001605985.1|Dendrobium_catenatum|Rsh4:0.23094384952905697150,(((XP_018681433.1_GCF_000313855.2|Musa_acuminata_subsp._malaccensis|Rsh4:0.12621755298103456977,NP_001140933.1_GCF_000005005.2|Zea_mays|Rsh4:0.28845783098388144694)16:0.01961482078308228807,(XP_018486747.1_GCF_000801105.1|Raphanus_sativus|Rsh4:0.21933249671291799032,((XP_020226169.1_GCF_000340665.1|Cajanus_cajan|Rsh4:0.14708820377027256865,((XP_002519327.2_GCF_000151685.1|Ricinus_communis|Rsh4:0.11910692589934013252,XP_017649451.1_GCF_000612285.1|Gossypium_arboreum|Rsh4:0.11069937154758791031)36:0.01015687363266899734,((XP_021978506.1_GCF_002127325.1|Helianthus_annuus|Rsh4:0.24016253044977231568,XP_019195970.1_GCF_001879475.1|Ipomoea_nil|Rsh4:0.13747309563612783445)76:0.08498077737114921593,(XP_006419231.1_GCF_000493195.1|Citrus_clementina|Rsh4:0.10561169905839112859,XP_021821904.1_GCF_002207925.1|Prunus_avium|Rsh4:0.18041626679816463730)31:0.02525969190083928936)9:0.01429319463259034854)9:0.01488598711166102227)7:0.01212702096245125115,XP_022138104.1_GCF_001995035.1|Momordica_charantia|Rsh4:0.20453910726247534480)9:0.01792263957721322923)93:0.12362089355795437273)24:0.01491203291629921573,XP_010943859.1_GCF_000442705.1|Elaeis_guineensis|Rsh4:0.09832315244042512392)51:0.09287512352610491351)100:0.42770955842785152168)46:0.08994491052982800383)100:1.35085105567285124195,(XP_002976143.1_GCF_000143415.3|Selaginella_moellendorffii|Rsh1:0.30056440346971846633,((XP_021302118.1_GCF_000003195.3|Sorghum_bicolor|Rsh1:0.15214418443243593604,XP_019710519.1_GCF_000442705.1|Elaeis_guineensis|Rsh1:0.08715653086176772257)99:0.05037469224423810760,(XP_010269605.1_GCF_000365185.1|Nelumbo_nucifera|Rsh1:0.07320575385754927999,(((XP_011079626.1_GCF_000512975.1|Sesamum_indicum|Rsh1:0.09449319064973714377,XP_019247472.1_GCF_001879085.1|Nicotiana_attenuata|Rsh1:0.10300079721112971598)90:0.03239021684211995655,XP_017252519.1_GCF_001625215.1|Daucus_carota_subsp._sativus|Rsh1:0.09455282269843601206)70:0.01826081559421556186,((XP_021643414.1_GCF_001654055.1|Hevea_brasiliensis|Rsh1:0.07111149693993383536,XP_021279958.1_GCF_002168275.1|Herrania_umbratica|Rsh1:0.06909623142362839032)65:0.01859204504541038874,((XP_019440742.1_GCF_001865875.1|Lupinus_angustifolius|Rsh1:0.08524186779888798249,XP_021763215.1_GCF_001683475.1|Chenopodium_quinoa|Rsh1:0.19010677310737006396)69:0.02515712513730368471,XP_010522807.1_GCF_000463585.1|Tarenaya_hassleriana|Rsh1:0.18043688498488122396)46:0.01335597625499319006)42:0.00680982862620137502)75:0.03960017125312262354)69:0.04561776111663491673)99:0.26799108655919406941)100:0.68074986991869756991)34:0.10763958153467130530)37:0.10950956093212242670)71:0.38214209851774044724,(((WP_068267896.1_GCF_001517835.1|Caviibacter_abscessus|Rel:0.82020938292446732287,(WP_081895095.1_GCF_000745455.1|Mesoaciditoga_lauensis_cd-1655R_=_DSM_25116|Rel:0.59833046464700878619,(WP_052107286.1_GCF_900100515.1|Fervidobacterium_changbaicum|Rel:0.57094445159292805947,(WP_006488309.1_GCF_000147715.2|Mesotoga_prima_MesG1.Ag.4.2|Rel:0.54325781301176778726,WP_045088082.1_GCF_000953715.1|Defluviitoga_tunisiensis|Rel:0.49550706879683709127)99:0.14441104149782604815)76:0.08145742686168630509)100:0.29827003213270042448)42:0.12859572429861107490,(WP_014802362.1_GCF_000266885.1|Turneriella_parva_DSM_21527|Rel:1.05776437839507431171,(WP_052569229.1_GCF_000474745.1|Chitinivibrio_alkaliphilus_ACht1|Rel:0.98716086289127358278,((WP_012082135.1_GCF_000010325.1|Nitratiruptor_sp._SB155-2|Rel:0.35421048367950219715,WP_011577558.1_GCF_000009305.1|Helicobacter_acinonychis_str._Sheeba|Rel:0.66278687857982931941)100:0.86780662141345443761,((((WP_080804621.1_GCF_900170035.1|Desulfamplus_magnetovallimortis|RshD:0.85361871352245199951,(WP_093394372.1_GCF_900114975.1|Thermodesulforhabdus_norvegica|RshD:0.66339470136007905321,(WP_084058736.1_GCF_900176285.1|Desulfacinum_hydrothermale_DSM_13146|RshD:0.46099778172814631638,WP_049766292.1_GCF_000014965.1|Syntrophobacter_fumaroxidans_MPOB|RshD:0.41479504299597963479)87:0.10564007506868397512)100:0.20295824171897708377)71:0.23779934553987644441,((WP_028318840.1_GCF_000621145.1|Desulfobulbus_elongatus_DSM_2908|RshD:0.32394435858451653409,(WP_015404157.1_GCF_000341395.1|Desulfocapsa_sulfexigens_DSM_10523|RshD:0.25831251390027337722,((WP_011189146.1_GCF_000025945.1|Desulfotalea_psychrophila_LSv54|RshD:0.30708612872717722109,(WP_092221208.1_GCF_900104445.1|Desulforhopalus_singaporensis|RshD:0.25118145561685056855,WP_073612340.1_GCF_900143695.1|Desulfopila_aestuarii_DSM_18488|RshD:0.22193678301104632911)45:0.03609980819200236252)79:0.06807187517940596622,WP_073374112.1_GCF_900130015.1|Desulfofustis_glycolicus_DSM_9705|RshD:0.32855661306380712361)100:0.14268886716286499627)100:0.11356527109441055812)95:0.18951751548423359517,WP_013164774.1_GCF_000092205.1|Desulfurivibrio_alkaliphilus_AHT_2|RshD:0.34635218303053993960)99:0.57694719232180557977)89:0.35277598195815274007,(((WP_014263034.1_GCF_000163895.2|Filifactor_alocis_ATCC_35896|cloSpo:0.89039119432054369963,(WP_092997066.1_GCF_900101015.1|Sarcina_sp._DSM_11001|cloSpo:0.48575315139654312580,(WP_009532853.1_GCF_000242235.1|Stomatobaculum_longum|cloSpo:0.75897240947471522610,(WP_016147876.1_GCF_900167005.1|Butyricicoccus_pullicaecorum_DSM_23266|cloSpo:0.11642475417158533457,WP_087378274.1_GCF_002160515.1|Anaeromassilibacillus_sp._An172|cloSpo:0.37365723735068923084)93:0.46368294157959855095)26:0.11581316081844018895)62:0.30306490592336471357)100:0.75365435947994752208,(YP_006986863.1_GCF_000900455.1|Cronobacter_phage_vB_CsaM_GAP31|pbcSpo:0.67675307541376217291,((WP_012036102.1_GCF_000063445.1|Methanocella_arvoryzae_MRE50|pbcSpo:0.79369314234368570915,(WP_027120830.1_GCF_000686585.1|Mycoplasma_lipofaciens_ATCC_35015|pbcSpo:1.03319822965666419101,(WP_067323023.1_GCF_001559775.1|Streptobacillus_felis|pbcSpo:1.16025090954610576865,WP_006927917.1_GCF_001886815.1|Caldithrix_abyssi_DSM_13497|pbcSpo:0.29827348590805791151)40:0.14166768925923600708)14:0.10892615145776035623)17:0.15216093829584600994,(((WP_045089813.1_GCF_001282625.1|Lascolabacillus_massiliensis|pbcSpo:0.52528217862998372034,WP_014857173.1_GCF_000279145.1|Melioribacter_roseus_P3M-2|pbcSpo:0.83277794704129892711)80:0.19867469989793681839,WP_073596373.1_GCF_001904725.1|Phormidium_ambiguum_IAM_M-71|pbcSpo:0.75744843736235489828)48:0.12376863025022596942,(WP_013626121.1_GCF_000190635.1|Syntrophobotulus_glycolicus_DSM_8271|pbcSpo:1.26828423415923108308,((XP_005978376.1_GCF_000400835.1|Pantholops_hodgsonii|pbcSpo:0.54938504643658014892,WP_097654375.1_GCF_002532075.1|Candidatus_Chloroploca_asiatica|pbcSpo:0.33579067754510683042)86:0.30874622369209275830,((WP_006201460.1_GCF_001686985.1|Mesorhizobium_amorphae_CCNWGS0123|pbcSpo:1.00110397165484221738,WP_020709520.1_GCF_000381585.1|Acidobacteriaceae_bacterium_KBS_83|pbcSpo:1.20436604970760496869)20:0.16324090643704972092,(WP_097637443.1_GCF_002529455.1|Glycomyces_fuscus|pbcSpo:1.11910197181728610083,WP_010039965.1_GCF_000171775.1|Gemmata_obscuriglobus_UQM_2246|pbcSpo:0.71088416359048434146)33:0.15628355695698417649)14:0.18588822366102761285)13:0.22015093487353185053)2:0.05373141852325870327)9:0.18247332585016221018)20:0.26203726988165310097)98:0.78855055148367048101)36:0.42684200315759640576,((((WP_027343689.1_GCF_000428945.1|Hamadaea_tsunoensis_DSM_44101|actSpo:0.13805909569517577085,((((WP_013734562.1_GCF_000204155.1|Verrucosispora_maris_AB-18-032|actSpo:0.11977691679594158758,WP_092376933.1_GCF_900109115.1|Xiangella_phaseoli|actSpo:0.06637968503021225708)70:0.08285366732054237626,((WP_013286704.1_GCF_000145235.1|Micromonospora_aurantiaca_ATCC_27029|actSpo:0.07690655988577105306,WP_033362178.1_GCF_000716715.1|Dactylosporangium_aurantiacum|actSpo:0.26995650711687435575)36:0.04130961037314739154,WP_095565411.1_GCF_002285795.1|Plantactinospora_sp._KBS50|actSpo:0.10020989124784648872)19:0.03455230021348978942)35:0.05654249953865356920,WP_043693864.1_GCF_000308455.1|Nocardia_abscessus_NBRC_100374|actSpo:0.36875295734527768765)32:0.07790731945714911288,(((WP_051104970.1_GCF_000379685.1|Catelliglobosispora_koreensis_DSM_44566|actSpo:0.37776582763001687049,WP_012784917.1_GCF_000024025.1|Catenulispora_acidiphila_DSM_44928|actSpo:0.27604527147647256458)51:0.14079537775568931601,(WP_071807372.1_GCF_001884705.1|Couchioplanes_caeruleus_subsp._caeruleus|actSpo:0.18390761369460562058,WP_067695823.1_GCF_001509495.1|Actinoplanes_awajinensis_subsp._mycoplanecinus|actSpo:0.13361902918314721989)45:0.05192664952861970190)44:0.08585577012188873314,WP_085067067.1_GCF_000717135.1|Catenuloplanes_japonicus|actSpo:0.12679901000151636015)8:0.02515477399888883803)17:0.10683281693434332205)100:1.42368746014692293400,((WP_088252148.1_GCF_002197845.1|Fimbriiglobus_ruber|plaSpo:0.58377216053840186305,(WP_052298701.1_GCF_000186345.1|Isosphaera_pallida_ATCC_43644|plaSpo:0.62789652021076880484,WP_052639705.1_GCF_000255705.1|Zavarzinella_formosa_DSM_19928|plaSpo:0.62590435800856836224)38:0.12659627805923809318)47:0.22677123411521404872,WP_081460378.1_GCF_000165715.2|Rubinisphaera_brasiliensis_DSM_5305|plaSpo:0.75649668307856143823)91:0.39468716721424684790)37:0.44366139776936436290,(((XP_004996879.1_GCF_000188695.1|Salpingoeca_rosetta|Mesh1:0.35931024024023733299,(((XP_013094979.1_GCF_000457365.1|Biomphalaria_glabrata|Mesh1:0.32068575515259989395,XP_012260484.1_GCF_000344095.1|Athalia_rosae|Mesh1:0.26652132454416349594)42:0.12521599869920171932,((XP_002740112.1_GCF_000003605.2|Saccoglossus_kowalevskii|Mesh1:0.19061476088630019410,XP_784835.1_GCF_000002235.4|Strongylocentrotus_purpuratus|Mesh1:0.21262311615706530610)64:0.06187102298364841046,XP_005521867.2_GCF_000331425.1|Pseudopodoces_humilis|Mesh1:0.19466581579939981617)43:0.08730905886320651510)9:0.05769839625263467608,(WP_080807648.1_GCF_002075285.2|Halomicronema_hongdechloris_C2206|Mesh1:0.54551652748692136541,((((WP_087862701.1_GCF_900184705.1|Brevefilum_fermentans|Mesh1:0.72235378080339307516,WP_002692167.1_GCF_000245015.1|Beggiatoa_alba_B18LD|Mesh1:0.19967278984887135151)76:0.22412228450305127225,(WP_081421424.1_GCF_001443605.1|Salinivirga_cyanobacteriivorans|Mesh1:1.10527086579104238950,WP_094417020.1_GCF_002251265.1|Rhodopirellula_sp._MGV|Mesh1:0.32188724364726017946)33:0.15512483326078255197)34:0.09341185155605066792,WP_096030690.1_GCF_000751535.1|Candidatus_Protochlamydia_massiliensis|Mesh1:0.58231599827387447998)48:0.12768800122380125073,(XP_001894327.1_GCF_000002995.3|Brugia_malayi|Mesh1:0.42030931406430210862,XP_016613187.1_GCF_000182565.1|Spizellomyces_punctatus_DAOM_BR117|Mesh1:0.24254063051932317485)19:0.06969040439332321868)11:0.05255118617165852046)2:0.04483702801828737261)15:0.07055095764674257364)36:0.10554394832457049402,XP_021867791.1_GCF_002102565.1|Kockovaella_imperatae|Mesh1:0.58874660548206092514)92:0.29909239778287194378,((WP_025656473.1_GCF_001404335.1|Faecalicatena_contorta|mixSpo:0.57761208028016708393,WP_088658023.1_GCF_002210325.1|Fibrobacter_sp._UWB1|mixSpo:0.69622793985000075434)69:0.25555416088931776075,((WP_012119515.1_GCF_000017805.1|Roseiflexus_castenholzii_DSM_13941|mixSpo:0.88950771620557711472,((WP_014067707.1_GCF_000224745.1|Rhodothermus_marinus_SG0.5JP17-172|mixSpo:0.31293597053605443081,WP_095511187.1_GCF_002283365.1|Rubrivirga_marina|mixSpo:0.61989557082794288778)99:0.59174047416954334011,WP_052301462.1_GCF_000092105.1|Planctopirus_limnophila_DSM_3776|mixSpo:0.75738372979486101588)69:0.12788219662848401836)51:0.38812087043799264885,((WP_029521273.1_GCF_000703045.1|Persephonella_sp._IF05-L8|mixSpo:0.55673264487080476037,((WP_008327957.1_GCF_000152805.1|Maritimibacter_alkaliphilus_HTCC2654|mixSpo:0.52767019489869981808,(WP_062159413.1_GCF_001507665.1|Deinococcus_actinosclerus|mixSpo:0.98820061358456945388,WP_011523141.1_GCF_000014005.1|Candidatus_Koribacter_versatilis_Ellin345|mixSpo:0.39975033571998080939)36:0.18549301869154596889)34:0.19507426321677842629,(WP_083962155.1_GCF_001653095.1|Hoyosella_altamirensis|mixSpo:0.93597529093708098369,WP_017746571.1_GCF_000346485.2|Scytonema_hofmannii_PCC_7110|mixSpo:0.44109926840055951880)26:0.06373706357700337222)81:0.55927128707170747912)24:0.21003298576334619718,(WP_013388959.1_GCF_000165505.1|Ilyobacter_polytropus_DSM_2926|mixSpo:0.87797044912253674465,(WP_096711766.1_GCF_900215215.1|Methanohalophilus_euhalobius|mixSpo:1.48935646499523510755,WP_049756554.1_GCF_000020525.1|Chloroherpeton_thalassium_ATCC_35110|mixSpo:0.75567854961317237894)43:0.25420564858324645741)43:0.17562305364225103133)16:0.09795785026820352792)13:0.09594547491536352390)49:0.25067684951300356344)35:0.08854779332312689988)18:0.27592223714795399703,(((WP_012616143.1_GCF_000021945.1|Chloroflexus_aggregans_DSM_9485|pbcSpo2:0.46057196139341927132,(((WP_093087871.1_GCF_900109095.1|Sphingobium_sp._AP50|pbcSpo2:0.36684553674574033044,WP_099877631.1_GCF_002752675.1|Massilia_sp._B2|pbcSpo2:0.39406419727525970886)100:0.39839244029714854234,(((WP_014260451.1_GCF_000212675.2|Desulfovibrio_africanus_str._Walvis_Bay|pbcSpo2:0.68161333346697916546,((WP_019621120.1_GCF_000381785.1|Amphritea_japonica_ATCC_BAA-1530|pbcSpo2:0.41617797558742142261,(WP_010182795.1_GCF_000255455.1|Aquimarina_agarilytica_ZC1|pbcSpo2:0.29332010510631534306,WP_069606382.1_GCF_001729245.1|Leptospira_alstonii|pbcSpo2:0.51007054111256022733)85:0.17456880494842746954)78:0.16637457068630898127,WP_014797833.1_GCF_000265505.1|Bernardetia_litoralis_DSM_6794|pbcSpo2:0.72727626951081680851)27:0.04325681917274538935)51:0.18229991213749408008,WP_077287708.1_GCF_002104435.1|Colwellia_aestuarii|pbcSpo2:0.34621609285372706433)10:0.05255433328939407983,(WP_022951139.1_GCF_000419525.1|Leucothrix_mucor_DSM_2157|pbcSpo2:0.16214786513697937442,(WP_011188646.1_GCF_000025945.1|Desulfotalea_psychrophila_LSv54|pbcSpo2:0.13253240017454204214,WP_009147716.1_GCF_000228725.2|Thiorhodovibrio_sp._970|pbcSpo2:0.20423141604971623009)34:0.09612345029878603675)98:0.28385072382185499995)26:0.08565865091103556928)30:0.06538322393718873360,((WP_015160709.1_GCF_000317145.1|Chamaesiphon_minutus_PCC_6605|pbcSpo2:0.50316465123405895721,WP_073639206.1_GCF_001904715.1|Nostoc_calcicola_FACHB-389|pbcSpo2:0.35067742623784409206)44:0.12343236906416409082,WP_012470378.1_GCF_000020385.1|Geobacter_lovleyi_SZ|pbcSpo2:0.37383883737143674963)40:0.09539554903730747271)59:0.17813492581104958812)100:1.09494290020537254904,((WP_030168772.1_GCF_000718255.1|Spirillospora_albida|actSpo2:0.16447363426628508476,(WP_019629115.1_GCF_000381885.1|Actinomadura_atramentaria_DSM_43919|actSpo2:0.30107548573681247595,WP_043618185.1_GCF_000725485.1|Nonomuraea_candida|actSpo2:0.65610024575354475296)29:0.03814498427639390760)97:0.55154716869239817090,((WP_083450147.1_GCF_001190945.1|Luteipulveratus_mongoliensis|actSpo2:0.39415196338205815696,WP_052763222.1_GCF_900105925.1|Jiangella_alkaliphila|actSpo2:0.21811835274900939763)94:0.27195181245872362963,WP_028927551.1_GCF_000620785.1|Pseudonocardia_acaciae_DSM_45401|actSpo2:0.58057241397863257326)62:0.24323655219684722772)99:0.49181057277385759052)29:0.23507578921917418602,(((((WP_068613175.1_GCF_001677435.1|Woeseia_oceani|paSpo:0.63803907267374848633,WP_014402873.1_GCF_000242255.2|Frateuria_aurantia_DSM_6220|paSpo:0.39354853024360136882)23:0.16478850100454645045,((WP_025885783.1_GCF_000613885.1|Asaia_prunellae_JCM_25354|paSpo:0.39613031073169435725,WP_038279816.1_GCF_000620025.1|Zymobacter_palmae_DSM_10491|paSpo:0.52928610785462215649)71:0.14218561170837829000,((WP_096354006.1_GCF_002355335.1|Variibacter_gotjawalensis|paSpo:1.36645568525024052597,(WP_082168473.1_GCF_001192655.1|Caedibacter_varicaedens|paSpo:0.58796217280896334589,(WP_087279778.1_GCF_002158865.1|Comamonas_serinivorans|paSpo:0.34118729459247587599,WP_007667894.1_GCF_000281955.1|Caulobacter_sp._AP07|paSpo:0.41693864179053585772)59:0.05636051342928808522)81:0.26785062191923342256)70:0.28956042200984866142,(WP_021235290.1_GCF_000445125.1|Novosphingobium_lindaniclasticum_LE124|paSpo:0.63402567938806575487,(WP_093409588.1_GCF_900115145.1|Salegentibacter_flavus|paSpo:0.57217206593132841075,((WP_073045170.1_GCF_001953305.1|Cnuella_takakiae|paSpo:0.56193404091096998965,WP_090974765.1_GCF_900112315.1|Parapedobacter_composti|paSpo:0.44691346285937316729)98:0.35673851591099509095,WP_069844284.1_GCF_001747095.1|Fabibacter_sp._4D4|paSpo:1.33845681609207312057)39:0.17389238188651592876)30:0.14962493596393683370)19:0.11548337345528816855)7:0.08788137753844343925)1:0.02859872257705938295)23:0.15192887915746056127,WP_072931989.1_GCF_900130115.1|Nissabacter_archeti|paSpo:0.91680559603008804359)34:0.08551184503142376936,YP_001957046.1_GCF_000875305.1|Pseudomonas_phage_201phi2-1|paSpo:0.94858400285521227158)91:0.46034825386908145850,(WP_081865410.1_GCF_000601485.1|Chondromyces_apiculatus_DSM_436|pavSpo:0.87859908654369234249,(((WP_088259698.1_GCF_002197845.1|Fimbriiglobus_ruber|pavSpo:0.35147811617147306507,WP_010042573.1_GCF_000171775.1|Gemmata_obscuriglobus_UQM_2246|pavSpo:0.18430260478331689233)90:0.24659622404833886344,WP_077412839.1_GCF_002000055.1|Marinicella_sp._F2|pavSpo:0.50996746074939214299)48:0.08368766255858409164,((WP_086937928.1_GCF_002157795.1|Thaumasiovibrio_occultus|pavSpo:0.43364778174825313606,((WP_017007932.1_GCF_000286875.2|Enterovibrio_calviensis_FF-85|pavSpo:0.13238639274641636479,WP_062664239.1_GCF_900055185.1|Grimontia_celer|pavSpo:0.17824989241356403724)97:0.35117355178319098474,(WP_077480881.1_GCF_001996165.1|Salinivibrio_proteolyticus|pavSpo:0.64067821640753297441,WP_005365168.1_GCF_000153265.1|Photobacterium_angustum_S14|pavSpo:0.45357263268765146691)46:0.17541982957873789029)75:0.22058292041703619901)97:0.69293563844745376112,((WP_095744246.1_GCF_002291405.1|Variovorax_boronicumulans|pavSpo:0.40782101355379041241,(WP_085752101.1_GCF_002116905.1|Rhizobacter_gummiphilus|pavSpo:0.23371687539149876844,WP_058934040.1_GCF_001483865.1|Roseateles_depolymerans|pavSpo:0.40730281270522522563)45:0.07931030818340278898)19:0.09199305789365315456,(WP_028469868.1_GCF_000422765.1|Neptunomonas_japonica_DSM_18939|pavSpo:0.40069397075986662449,(WP_046009491.1_GCF_000967895.1|Oleispira_antarctica_RB-8|pavSpo:0.38637397730727363054,WP_008844168.1_GCF_000314975.1|Aliiglaciecola_lipolytica_E3|pavSpo:0.58382475934405442253)12:0.04294298374211390212)45:0.11306871157840886477)18:0.07936507014160024132)17:0.04606298481254995220)100:1.00053645970603999338)89:0.58565723203889419324)20:0.23117988081265103406)8:0.09361203449519238384)19:0.16130348185994852761)55:0.17881955246245131996)50:0.38899108768878182252,(((WP_084698849.1_GCF_001051325.1|Rickettsia_aeschlimannii|rickSpo:0.41945096447603075207,WP_019231550.1_GCF_000309075.1|Occidentia_massiliensis|rickSpo:0.26569234575470340731)100:1.30090373288631511173,(WP_020676072.1_GCF_000384395.1|Geopsychrobacter_electrodiphilus_DSM_16401|RshD2:0.19410205006868477828,((WP_085008765.1_GCF_002093115.1|Geothermobacter_sp._EPR-M|RshD2:0.23519267901590323877,(WP_052446082.1_GCF_900103065.1|Geoalkalibacter_ferrihydriticus|RshD2:0.21402977566778236262,WP_072285630.1_GCF_001888165.1|Pelobacter_acetylenicus|RshD2:0.33021191126327076315)49:0.05688716152928281061)59:0.12486081273735505359,(WP_092349973.1_GCF_900107645.1|Desulfuromusa_kysingii|RshD2:0.16954111288725817741,WP_072905449.1_GCF_900142125.1|Malonomonas_rubra_DSM_5091|RshD2:0.10662354467506743316)100:0.15580209151086008013)45:0.08261267945684337699)99:0.88913790715950324905)31:0.25717059950727866324,(WP_090911487.1_GCF_900116295.1|Bacillus_sp._103mf|RshC:0.66784246277509262679,((WP_076035317.1_GCF_001955625.1|Viridibacillus_sp._FSL_H7-0596|RshC:0.26827289142346483208,WP_057987597.1_GCF_001431195.1|Virgibacillus_soli|RshC:0.32985353749286572267)94:0.20380397389772178518,WP_099422976.1_GCF_002736105.1|Solibacillus_sp._R5-41|RshC:0.48590719403587040448)100:0.35310270355555500865)100:0.83067928238376742556)25:0.19466669752109008740)17:0.14047542186980652157)13:0.10688182761307712942)6:0.07364637017130065688)4:0.04328225898464140020)2:0.04396246871787869159,(WP_083765574.1_GCF_000010305.1|Gemmatimonas_aurantiaca_T-27|Rel:0.64373905968904376884,(((WP_069130451.1_GCF_001715195.1|Rhodohalobacter_halophilus|Rel:0.41605335214582894743,(WP_098063389.1_GCF_002554705.1|Longimonas_halophila|Rel:0.20555907875563833587,WP_094546290.1_GCF_002257665.1|Rubricoccus_marinus|Rel:0.32676803954262734209)100:0.19486410643041365831)92:0.10462512328754895730,((WP_016775972.1_GCF_000250735.1|Anaerophaga_thermohalophila_str._Valhall|Rel:0.33311443719821121068,WP_008621183.1_GCF_000233955.1|Paraprevotella_clara_YIT_11840|Rel:0.66504000330173196343)100:0.19019404836124675917,((WP_093142158.1_GCF_900102055.1|Ulvibacter_litoralis|Rel:0.51816687079982948205,(WP_092017728.1_GCF_900115665.1|Pseudarcicella_hirudinis|Rel:0.41367615349126624080,(WP_076375513.1_GCF_002355595.1|Filimonas_lacunae|Rel:0.40506183350429503243,WP_090972667.1_GCF_900112315.1|Parapedobacter_composti|Rel:0.18919823250941844583)87:0.07342147482371977341)39:0.02728970047762245207)17:0.04372045907392502900,(WP_015691544.1_GCF_000250635.1|Saprospira_grandis_str._Lewin|Rel:0.62395314206914342936,(((WP_038654189.1_GCF_000723505.1|Mucinivorans_hirudinis|RshB:0.72425164302076217027,WP_092437181.1_GCF_900096565.1|Williamwhitmania_taraxaci|RshB:0.39110533923933554767)83:0.15048609900059004008,((((WP_009346685.1_GCF_000234115.1|Alloprevotella_rava_F0323|RshB:0.57694170079516116090,(WP_021311635.1_GCF_000312445.1|Phocaeicola_abscessus_CCUG_55929|RshB:0.17829924546232064908,(WP_005827714.1_GCF_001405495.1|Catenibacterium_mitsuokai|RshB:0.08216397897585464571,WP_022019918.1_GCF_900128475.1|Mediterranea_massiliensis|RshB:0.05686272791786221859)100:0.08845559419441333115)52:0.06938968628227727697)100:0.14620721785591606068,((WP_019539161.1_GCF_000380985.1|Proteiniphilum_acetatigenes_DSM_18083|RshB:0.35709410600286800586,WP_014224828.1_GCF_001547855.1|Tannerella_forsythia_KS16|RshB:0.30339082209537909796)63:0.06214953001947176592,WP_009317577.1_GCF_000473955.1|Coprobacter_fastidiosus_NSB1|RshB:0.24772178909164813132)41:0.04115760928641992028)100:0.28503072252952993404,WP_027470583.1_GCF_000517085.1|Saccharicrinis_fermentans_DSM_9555_=_JCM_21142|RshB:0.29142837100821772367)97:0.10742358600477103225,(((WP_009136175.1_GCF_000243215.1|Odoribacter_laneus_YIT_12061|RshB:0.19911556030338242729,WP_041504360.1_GCF_000832075.1|Sanguibacteroides_justesenii|RshB:0.17541774135346188679)100:0.27352357229184148801,WP_054722078.1_GCF_001310955.1|Marinifilum_fragile_JCM_15579|RshB:0.29874407203753294837)100:0.15845356848444575038,WP_053182717.1_GCF_001270965.1|Sunxiuqinia_dokdonensis|RshB:0.53495918048647961296)31:0.05990385241247974529)56:0.05851988943072319177)51:0.07308651791156475785,WP_057954119.1_GCF_001443605.1|Salinivirga_cyanobacteriivorans|RshB:0.83722149418768510021)91:0.06079596377412718744)48:0.06646909596712539947)28:0.05797554472463466169)100:0.29409996790728909488)88:0.12151070304340202965,((WP_014856560.1_GCF_000279145.1|Melioribacter_roseus_P3M-2|Rel:0.41285143997632434143,WP_082349106.1_GCF_001536005.1|Candidatus_Kryptonium_thompsoni|Rel:0.30515685041849488490)59:0.09540283436889288038,WP_012506371.1_GCF_000020625.1|Prosthecochloris_aestuarii_DSM_271|Rel:0.64277807385683016772)31:0.04980231629945251759)100:0.33960694497938070935)46:0.13139426287823371964)2:0.05259242057999878595)2:0.03840723471469865979)21:0.09525043021674428623)7:0.03329474079256761199,WP_081639352.1_GCF_000420385.1|Hippea_alviniae_EP5-r|Rel:0.74820069611910866580)2:0.03411701536056200440)9:0.04410509597984906688)1:0.04934692756148546799,(((WP_020589341.1_GCF_000373985.1|Desulfobacter_curvatus_DSM_3379|Rel:0.57175553741685603004,WP_049676583.1_GCF_001184205.1|Desulfocarbo_indianensis|Rel:0.38769988992802784100)41:0.10300284222487950114,((WP_068670805.1_GCF_001652585.1|Thermosulfurimonas_dismutans|Rel:0.31647956996044546152,WP_067616166.1_GCF_001687335.1|Dissulfuribacter_thermophilus|Rel:0.27236226929685236620)100:0.14651566118285483387,WP_011698963.1_GCF_000014965.1|Syntrophobacter_fumaroxidans_MPOB|Rel:0.51659541176864443024)43:0.08487916106847223641)32:0.04918511388641833015,((WP_005009133.1_GCF_000341545.2|Nitrospina_gracilis_3/211|Rel:0.55800775224489740367,WP_012525354.1_GCF_000022145.1|Anaeromyxobacter_dehalogenans_2CP-1|Rel:0.43134903254553319529)17:0.04879026782841314885,(WP_072287357.1_GCF_001888165.1|Pelobacter_acetylenicus|Rel:0.47197972563886497754,WP_034417403.1_GCF_900079105.1|Candidatus_Entotheonella_palauensis|Rel:0.48561931095927801660)36:0.06225044024152059235)25:0.07016961147894550110)24:0.06233890712633628761)3:0.03784708576397877167)5:0.03383391153767197068)59:0.17516945664030317276,(((WP_046905253.1_GCF_001008165.2|Altererythrobacter_atlanticus|Rel:0.61318393670517279403,(WP_092369904.1_GCF_900109035.1|Cribrihabitans_marinus|Rel:0.72721331090835883426,((WP_089411999.1_GCF_900199215.1|Amphiplicatus_metriothermophilus|Rel:0.46624317737319842525,WP_084745909.1_GCF_001414055.1|Caulobacter_henricii|Rel:0.47582266862027344789)51:0.08522037639252713626,WP_024348681.1_GCF_001463825.1|Aurantimonas_coralicida|Rel:0.51699262516238009280)23:0.03514849232912328758)44:0.06375806910657887128)49:0.05315673024684552245,(((((WP_089229601.1_GCF_900188055.1|Tistlia_consotensis|Rel:0.21390019803419157984,WP_020593364.1_GCF_000374005.1|Kiloniella_laminariae_DSM_19542|Rel:0.21290196608754782814)89:0.09206022690568234357,(XP_017086915.1_GCF_000236285.1|Drosophila_bipectinata|Rel:0.52375659112299388642,((((WP_019231326.1_GCF_000309075.1|Occidentia_massiliensis|rickRel:0.69302083453365304067,(WP_048751060.1_GCF_001051325.1|Rickettsia_aeschlimannii|rickRel:1.20434753978166875221,WP_045797176.1_GCF_000964595.1|Orientia_chuto_str._Dubai|rickRel:1.09450920406669549578)93:0.30200826705891714585)100:0.62423269527646263466,WP_045797295.1_GCF_000964595.1|Orientia_chuto_str._Dubai|Rel:0.55547217826498740401)87:0.38093327941450072505,WP_062139393.1_GCF_001192655.1|Caedibacter_varicaedens|Rel:0.25755041608285778043)19:0.04252270868700822049,XP_022778503.1_GCF_002571385.1|Stylophora_pistillata|Rel:0.32329635356633623644)31:0.08185337172970771902)13:0.05677148993275561717)6:0.03723797300305832503,WP_085885718.1_GCF_900172325.1|Oceanibacterium_hippocampi|Rel:0.30005254306923295760)6:0.02143714098213442276,WP_013045408.1_GCF_000024465.1|Candidatus_Puniceispirillum_marinum_IMCC1322|Rel:0.75736871984875364650)26:0.03808689378954201177,WP_020399387.1_GCF_000616065.1|Kordiimonas_gwangyangensis_DSM_19435_=_JCM_12864|Rel:0.42309489046944842583)36:0.05578445047168207466)78:0.32915596894532050953,(WP_018293406.1_GCF_000379405.1|Mariprofundus_ferrooxydans_M34|Rel:0.30493199270767246123,WP_038248284.1_GCF_000744415.1|Ghiorsea_bivora|Rel:0.37927711952562476183)100:0.45425561799251445994)49:0.07356110823430586643)52:0.07176039701234358803)88:0.20334545829891542690)19:0.09517224940200494365,WP_096359118.1_GCF_002355735.1|Sulfuricaulis_limicola|SpoT:0.36619311424634198859)6:0.04818587414434888361,(WP_077218462.1_GCF_001931655.1|Acidithiobacillus_albertensis|SpoT:0.46177818043904006462,(WP_072294296.1_GCF_900119085.1|Nitrosovibrio_sp._Nv17|SpoT:0.25657621982198181021,((WP_009206694.1_GCF_000297055.2|Sulfuricella_denitrificans_skB26|SpoT:0.16372723139330674913,(WP_051862113.1_GCF_000735045.1|Ferrovum_myxofaciens|SpoT:0.32819731952583219847,WP_012777552.1_GCF_000023705.1|Methylotenera_mobilis_JLW8|SpoT:0.30079496014096213097)46:0.03328683525133730586)70:0.05149070887147891989,(WP_043621765.1_GCF_001855565.1|Chromobacterium_amazonense|SpoT:0.48082718315003275533,(((WP_028358027.1_GCF_000621025.1|Brackiella_oedipodis_DSM_13743|SpoT:0.60146722349649928141,WP_084640709.1_GCF_001758785.1|Duganella_phyllosphaerae|SpoT:0.23818249255308091006)94:0.11072121033398490964,(WP_046154004.1_GCF_000970345.1|Robbsia_andropogonis|SpoT:0.27332855010882367575,(WP_056669557.1_GCF_001422365.1|Pseudorhodoferax_sp._Leaf265|SpoT:0.26089653015600600128,(WP_089415685.1_GCF_002222655.1|Vitreoscilla_filiformis|SpoT:0.28809147090462272622,WP_081838223.1_GCF_900156335.1|Sphaerotilus_natans|SpoT:0.19621533628126161530)98:0.07421544086311109012)100:0.25738369901799773576)69:0.05175140276909166032)99:0.13448401965029202487,((WP_051240551.1_GCF_000425565.1|Tepidiphilus_margaritifer_DSM_15129|SpoT:0.48861571754577076687,WP_004301131.1_GCF_000310185.1|Thauera_aminoaromatica_S2|SpoT:0.16147417160029617356)100:0.12303898983019838365,((WP_043420562.1_GCF_000429605.1|Azonexus_hydrophilus_DSM_23864|SpoT:0.25152687202849494108,WP_014235615.1_GCF_000236665.1|Dechlorosoma_suillum_PS|SpoT:0.16204426291066426069)99:0.11694428952126614818,WP_027490943.1_GCF_000374245.1|Methyloversatilis_discipulorum|SpoT:0.25863210564792954438)58:0.02961675989706782225)85:0.04981962467019846602)36:0.03493065156667798932)53:0.04336868742553219580)28:0.02174542612755051701)99:0.20612603767524545484)75:0.08692036525138560621)8:0.07744820102922674032)2:0.02424687844767909814,(((WP_084188350.1_GCF_000732535.1|Salinisphaera_hydrothermalis_C41B8|SpoT:0.40789308005062835383,(WP_093282106.1_GCF_900111015.1|Solimonas_aquatica|SpoT:0.26791304821579797757,WP_043768740.1_GCF_000733765.1|Algiphilus_aromaticivorans_DG1253|SpoT:0.21329179288663580039)99:0.14634025547522538924)100:0.20519112814431211822,WP_068618529.1_GCF_001677435.1|Woeseia_oceani|SpoT:0.47090930089872268249)61:0.09750904691300706084,WP_068803953.1_GCF_001697225.1|Immundisolibacter_cernigliae|SpoT:0.43686412520727552211)6:0.05729349090077273665)62:0.05947622842107586766,((WP_058461198.1_GCF_001467055.1|Legionella_adelaidensis|SpoT:0.37449052601184290578,WP_010957490.1_GCF_002109345.1|Coxiella_burnetii|SpoT:0.36195712936154178507)80:0.08404045841701196506,((WP_011587473.1_GCF_000009365.1|Alcanivorax_borkumensis_SK2|SpoT:0.34883288897176212284,WP_068857808.1_GCF_001676655.1|Perlucidibaca_aquatica|SpoT:0.36259452506696232543)74:0.06180003333681425431,((WP_093308558.1_GCF_900108915.1|Pseudospirillum_japonicum|SpoT:0.28815414473098166503,(WP_019950006.1_GCF_000382245.1|Kushneria_aurantia_DSM_21353|SpoT:0.25670917473243753948,WP_068999779.1_GCF_001709345.1|Terasakiispira_papahanaumokuakeensis|SpoT:0.19705563050787214263)41:0.03628008617536566255)100:0.11148368357757630631,((WP_011400016.1_GCF_000012985.1|Hahella_chejuensis_KCTC_2396|SpoT:0.35472622530782815797,WP_008041390.1_GCF_000153185.1|Reinekea_blandensis_MED297|SpoT:0.34579750838722450590)80:0.05534455274233762018,((WP_068392984.1_GCF_001580025.1|Ventosimonas_gracilis|SpoT:0.23660556711289948417,WP_074754715.1_GCF_900100795.1|Pseudomonas_abietaniphila|SpoT:0.09574436765777512293)100:0.11972432341737894446,((WP_062384559.1_GCF_001586255.1|Zhongshania_aliphaticivorans|SpoT:0.29049884217206289883,WP_084198143.1_GCF_001983995.1|Halioglobus_japonicus|SpoT:0.25213729840782550529)91:0.05187801640749659798,(WP_036858936.1_GCF_000744735.1|Porticoccus_hydrocarbonoclasticus_MCTG13d|SpoT:0.33583726716093542652,(WP_086934224.1_GCF_002157225.1|Agarilytica_rhodophyticola|SpoT:0.29948748550713871763,WP_077407792.1_GCF_001999945.1|Microbulbifer_agarilyticus|SpoT:0.17629896070789452533)92:0.06452274392637032119)100:0.09748747494511522671)91:0.06594124136181894746)54:0.02893629284819881214)56:0.04061073728303432606)78:0.04890882593965533570)95:0.07878648730738314898)60:0.03959122579732132080)90:0.12793761184814333998,WP_018623836.1_GCF_000374105.1|Kangiella_aquimarina_DSM_16071|SpoT:0.35685914866570039861)93:0.11111877499402440794)65:0.11433817429778735109,((WP_014107246.1_GCF_000226565.1|Glaciecola_nitratireducens_FR1064|SpoT:0.29068601946002209369,WP_054490095.1_GCF_900116625.1|Idiomarina_abyssalis|SpoT:0.26161474200439649440)69:0.06485861937577658276,(WP_004588254.1_GCF_002310855.1|Pseudoalteromonas_agarivorans_DSM_14585|SpoT:0.20049896518470125550,WP_044834338.1_GCF_000948975.1|Thalassomonas_actiniarum|SpoT:0.20204857034419401729)69:0.04937772003756125266)88:0.06255040216886692539)62:0.05326815076271727845)62:0.04349544008938370510)42:0.03074367332215155110,WP_094278313.1_GCF_002245495.1|Oceanimonas_baumannii|SpoT:0.16935616458643809601)93:0.06924593486190681879,WP_034414100.1_GCF_000731795.1|Candidatus_Photodesmus_blepharus|SpoT:0.27649771380458237902)91:0.04818796561472641488,(WP_047976254.1_GCF_001038205.1|Muribacter_muris|SpoT:0.48104580704622312837,(WP_024496059.1_GCF_000471645.1|Candidatus_Schmidhempelia_bombi_str._Bimp|SpoT:0.00000100000050002909,XP_003494675.1_GCF_000188095.1|Bombus_impatiens|SpoT:0.01364201277344040224)100:0.33398932485329707598)81:0.09185471375226167412)68:0.04242011980618582562)49:0.03015645854132538092,WP_093317355.1_GCF_900111395.1|Thorsellia_anophelis_DSM_18579|SpoT:0.24835690327806914102)45:0.02194221153722711662,WP_029093749.1_GCF_000427805.1|Budvicia_aquatica_DSM_5075_=_ATCC_35567|SpoT:0.09839801969689387917)17:0.02485454731748325610)11:0.00688972563800944755,(WP_040003148.1_GCF_000406105.1|Dickeya_chrysanthemi_NCPPB_402|SpoT:0.04744894725348763193,WP_015690607.1_GCF_000255535.1|Rahnella_aquatilis_HX2|SpoT:0.04593946570194940016)22:0.00839329529488805522)19:0.01457546615956714815,WP_022564066.1_GCF_000971765.1|Candidatus_Pantoea_carbekii|SpoT:0.27141141867434614987)97:0.02591710294983359461,WP_032615686.1_GCF_001518835.1|Leclercia_adecarboxylata|SpoT:0.01775515618547346755);


#ii. IQ-TREE tree from alignment 1a

(NP_418107.1_GCF_000005845.2_Escherichia_coli_str._K-12_SpoT:0.0165409688,(((((((((((((((((((((((((((((((((((((((((((((((((((((((((NP_417264.1_GCF_000005845.2_Escherichia_coli_str._K-12_RelA:0.0154772788,WP_042999515.1_GCF_002736375.1_Citrobacter_sp._68UCESBL_WHITE2LB_RelA:0.0212590454)100:0.0657051569,WP_087487534.1_GCF_002163605.1_Tatumella_citrea_RelA:0.1190783489)92:0.0278339102,WP_094118432.1_GCF_002111595.1_Lonsdalea_britannica_RelA:0.0931613504)89:0.0172730689,WP_013573992.1_GCF_000187705.1_Rahnella_sp._Y9602_RelA:0.0741858755)88:0.0193730967,WP_061555032.1_GCF_001586165.1_Obesumbacterium_proteus_RelA:0.0732208995)87:0.0272434036,WP_064719139.1_GCF_001654965.1_Proteus_hauseri_ATCC_700826_RelA:0.1468696122)98:0.0501280846,WP_027275907.1_GCF_000439085.1_Leminorella_grimontii_ATCC_33999___DSM_5078_RelA:0.1004074776)95:0.0517899551,WP_010864367.1_GCF_900087055.1_Plesiomonas_shigelloides_RelA:0.1726646587)64:0.0460908781,((WP_065251288.1_GCF_001679305.1_Haemophilus_aegyptius_RelA:0.3607532118,(WP_025316302.1_GCF_000599985.1_Gilliamella_apicola_RelA:0.1760732781,XP_012247763.1_GCF_000188095.1_Bombus_impatiens_RelA:0.1945477258)100:0.1913083813)45:0.0247959006,WP_093318765.1_GCF_900111395.1_Thorsellia_anophelis_DSM_18579_RelA:0.3332833764)73:0.0419579814)97:0.0779218479,WP_086940251.1_GCF_002157795.1_Thaumasiovibrio_occultus_RelA:0.3280342385)100:0.1059302662,((WP_093142855.1_GCF_900115655.1_Ruminobacter_amylophilus_RelA:0.4090227367,WP_087036960.1_GCF_002157895.1_Oceanisphaera_profunda_RelA:0.2130982557)89:0.0725954839,(WP_028863942.1_GCF_000428725.1_Psychromonas_aquimarina_ATCC_BAA-1526_RelA:0.3704757589,WP_017221874.1_GCF_000276805.1_Moritella_dasanensis_ArB_0140_RelA:0.3516086460)52:0.0595830186)41:0.0350531250)55:0.0509153078,(WP_013344357.1_GCF_000148645.1_Ferrimonas_balearica_DSM_9799_RelA:0.1993969363,WP_044734857.1_GCF_002318995.1_Shewanella_algae_RelA:0.2239076715)100:0.1535784121)72:0.0635666750,(WP_054488100.1_GCF_900116625.1_Idiomarina_abyssalis_RelA:0.4717801977,(WP_077285425.1_GCF_002104435.1_Colwellia_aestuarii_RelA:0.3842627827,WP_018692380.1_GCF_000374485.1_Algicola_sagamiensis_DSM_14643_RelA:0.3554209339)58:0.0604486628)63:0.0617578598)69:0.0763950105,WP_014107743.1_GCF_000226565.1_Glaciecola_nitratireducens_FR1064_RelA:0.4446191988)100:0.2096481568,WP_018625514.1_GCF_000374105.1_Kangiella_aquimarina_DSM_16071_RelA:0.6780427430)100:0.1455126621,((((WP_076513833.1_GCF_900156675.1_Oleibacter_marinus_RelA:0.4292059528,((WP_043331860.1_GCF_000754225.1_Cobetia_amphilecti_RelA:0.3330023244,WP_068997269.1_GCF_001709345.1_Terasakiispira_papahanaumokuakeensis_RelA:0.2596061239)100:0.1435916904,(WP_087460454.1_GCF_002162375.1_Oleiphilus_messinensis_RelA:0.2329713723,WP_011395720.1_GCF_000012985.1_Hahella_chejuensis_KCTC_2396_RelA:0.2610496237)92:0.0736061322)89:0.0379114750)78:0.0456512924,(WP_074752977.1_GCF_900100795.1_Pseudomonas_abietaniphila_RelA:0.1239792293,WP_068390751.1_GCF_001580025.1_Ventosimonas_gracilis_RelA:0.2339237014)100:0.1869375867)61:0.0322881348,((((WP_027330755.1_GCF_000423345.1_Marinimicrobium_agarilyticum_DSM_16975_RelA:0.1975722349,WP_077404477.1_GCF_001999945.1_Microbulbifer_agarilyticus_RelA:0.2557646390)100:0.1064741667,WP_036860286.1_GCF_000744735.1_Porticoccus_hydrocarbonoclasticus_MCTG13d_RelA:0.4775252069)73:0.0619701103,(WP_008295814.1_GCF_000153125.2_Congregibacter_litoralis_KT71_RelA:0.4029384097,WP_085759537.1_GCF_002117105.1_Oceanicoccus_sagamiensis_RelA:0.2562727318)100:0.1094445719)73:0.0711526029,WP_008046535.1_GCF_000153185.1_Reinekea_blandensis_MED297_RelA:0.4207549242)81:0.0510567465)89:0.0491652505,(WP_068860248.1_GCF_001676655.1_Perlucidibaca_aquatica_RelA:0.4161179044,WP_011588904.1_GCF_000524665.1_Alcanivorax_sp._97CO-5_RelA:0.4085796335)85:0.0798257529)100:0.1302173148)80:0.0603406819,(WP_058461649.1_GCF_001467055.1_Legionella_adelaidensis_RelA:0.5427924000,WP_075066407.1_GCF_001431295.1_Candidatus_Berkiella_aquae_RelA:0.5069916052)94:0.0880985808)100:0.1327211396,(WP_086486615.1_GCF_002149925.1_Thioflexothrix_psekupsii_RelA:0.6032526391,(WP_072575579.1_GCF_001889065.1_Suttonella_ornithocola_RelA:0.9215093114,WP_051498085.1_GCF_000531125.1_Candidatus_Contendobacter_odensis_Run_B_J11_RelA:0.3819614872)97:0.1371267062)66:0.0502902455)53:0.0471113658,(((((WP_093067081.1_GCF_900107695.1_Thiothrix_caldifontis_RelA:0.6995498091,(WP_010961168.1_GCF_000008325.1_Methylococcus_capsulatus_str._Bath_RelA:0.4772044017,WP_087144915.1_GCF_900163755.1_Crenothrix_polyspora_RelA:0.6506008477)98:0.1307054206)87:0.0825836011,(WP_019556254.1_GCF_000381085.1_Thiomicrorhabdus_arctica_DSM_13458_RelA:0.8335491782,WP_018293847.1_GCF_000379405.1_Mariprofundus_ferrooxydans_M34_RelA:0.5739886878)50:0.1104520800)40:0.0681727416,WP_088920284.1_GCF_002215215.1_Granulosicoccus_antarcticus_IMCC3135_RelA:0.7138750906)100:0.1520398105,(((WP_043102071.1_GCF_000761445.1_Oleiagrimonas_soli_RelA:0.4651559784,WP_083961235.1_GCF_000423885.1_Thermomonas_fusca_DSM_15424_RelA:0.5756824918)99:0.1783913962,WP_082169387.1_GCF_001187785.1_Wenzhouxiangella_marina_RelA:0.6417615835)100:0.1850808453,(WP_041066389.1_GCF_000828615.1_Thiolapillus_brandeum_RelA:0.4636062600,WP_020505075.1_GCF_000379525.1_Lamprocystis_purpurea_DSM_4197_RelA:0.4652472214)100:0.2785220913)45:0.0593364767)28:0.0496526750,(((WP_018149787.1_GCF_000376945.1_Leeia_oryzae_DSM_17879_RelA:0.4311062399,WP_034294152.1_GCF_000745955.1_Alysiella_crassa_DSM_2578_RelA:0.6785186440)97:0.2041831505,(((((((WP_088483252.1_GCF_002205845.1_Pelomonas_puraquae_RelA:0.2692811486,WP_054021135.1_GCF_001293525.1_Ideonella_sakaiensis_RelA:0.2615817655)100:0.2982764950,WP_066590594.1_GCF_002221595.1_Turicimonas_muris_RelA:0.6687929323)55:0.0988713408,WP_073109039.1_GCF_900129885.1_Candidimonas_bauzanensis_RelA:0.5018331849)89:0.1098816039,WP_092313591.1_GCF_900094595.1_Cupriavidus_alkaliphilus_RelA:0.2615882741)50:0.0593700430,WP_027865369.1_GCF_000427785.1_Massilia_alkalitolerans_DSM_17462_RelA:0.3951491950)100:0.1771372939,(((WP_091939933.1_GCF_900099695.1_Propionivibrio_dicarboxylicus_RelA:0.1464910152,WP_041567715.1_GCF_000024165.1_Candidatus_Accumulibacter_phosphatis_clade_IIA_str._UW-1_RelA:0.2054637968)71:0.0469990688,WP_027458769.1_GCF_000519045.1_Dechloromonas_agitata_is5_RelA:0.1823695505)100:0.2175414523,((WP_028874407.1_GCF_000425565.1_Tepidiphilus_margaritifer_DSM_15129_RelA:0.4956180842,WP_004308204.1_GCF_000310185.1_Thauera_aminoaromatica_S2_RelA:0.2626869777)83:0.1016381949,WP_083522822.1_GCF_001586935.1_Sterolibacterium_denitrificans_RelA:0.3817730554)70:0.0716822447)92:0.1063706617)100:0.1891401180,WP_090698933.1_GCF_900114305.1_Nitrosomonas_aestuarii_RelA:0.5075712582)69:0.0544199217)55:0.0529916332,((WP_018987104.1_GCF_000378225.1_Methylophilus_methylotrophus_DSM_46235___ATCC_53528_RelA:0.4517771279,(WP_051862354.1_GCF_000735045.1_Ferrovum_myxofaciens_RelA:0.7630551103,WP_011312270.1_GCF_000012745.1_Thiobacillus_denitrificans_ATCC_25259_RelA:0.5745434610)47:0.0769682863)39:0.0429639437,WP_009206110.1_GCF_000297055.2_Sulfuricella_denitrificans_skB26_RelA:0.3988419247)50:0.0415532798)100:0.1972537043)58:0.0494847105)90:0.0783333263,WP_096461489.1_GCF_002355415.1_Sulfurifustis_variabilis_RelA:0.3823962625)100:0.1669490297,((WP_088570609.1_GCF_900187885.1_Thermoflexus_hugenholtzii_JAD2_Rel:0.4106885067,WP_075063806.1_GCF_001306115.1_Ornatilinea_apprima_Rel:0.5150552913)62:0.0596829494,WP_014435241.1_GCF_000281175.1_Caldilinea_aerophila_DSM_14535___NBRC_104270_Rel:0.5525798897)82:0.0717825489)99:0.0966500052,((WP_083856601.1_GCF_000297255.1_Nitrolancea_hollandica_Lb_Rel:0.2106912117,(WP_081433447.1_GCF_000021685.1_Thermomicrobium_roseum_DSM_5159_Rel:0.1735370385,WP_081887146.1_GCF_000744775.1_Thermorudis_peleae_Rel:0.1212913695)97:0.1015597064)100:0.1938435600,WP_012874949.1_GCF_000025005.1_Thermobaculum_terrenum_ATCC_BAA-798_Rel:0.3733327540)100:0.1502694397)66:0.0337004120,((WP_012119746.1_GCF_000017805.1_Roseiflexus_castenholzii_DSM_13941_Rel:0.2979645689,WP_054536099.1_GCF_001306135.1_Herpetosiphon_geysericola_Rel:0.3361023029)100:0.2850819601,WP_095043014.1_GCF_900066015.1_Candidatus_Promineofilum_breve_Rel:1.6688218990)69:0.0732410786)84:0.0859359637,((WP_081838362.1_GCF_000702505.1_Thermogemmatispora_carboxidivorans_Rel:0.1878989900,WP_052568588.1_GCF_000178855.1_Ktedonobacter_racemifer_DSM_44963_Rel:0.3062438058)100:0.7652527213,(WP_058440015.1_GCF_001466665.1_Dehalogenimonas_alkenigignens_Rel:0.2942515403,WP_096476531.1_GCF_002356375.1_Dehalococcoides_mccartyi_Rel:0.2856181488)100:0.2595695022)67:0.0885831113)95:0.1187880944,(((((WP_028948366.1_GCF_000478825.2_Synechocystis_sp._PCC_6714_Rel:0.2472810804,((WP_006529184.1_GCF_000332035.1_Gloeocapsa_sp._PCC_73106_Rel:0.2179690809,WP_073600635.1_GCF_001904635.1_Hydrococcus_rivularis_NIES-593_Rel:0.1059306950)53:0.0324983645,WP_072619929.1_GCF_001890765.1_Spirulina_major_PCC_6313_Rel:0.2154431402)70:0.0351832660)93:0.0407001523,(WP_072160889.1_GCF_001276715.1_Planktothricoides_sp._SR001_Rel:0.2090191662,(WP_038085349.1_GCF_000760695.2_Tolypothrix_bouteillei_VB521301_Rel:0.1574951900,WP_015155478.1_GCF_000317125.1_Chroococcidiopsis_thermalis_PCC_7203_Rel:0.1106932366)99:0.0713328217)63:0.0284218956)98:0.0791611524,WP_084111919.1_GCF_001870225.1_Gloeomargarita_lithophora_Alchichica-D10_Rel:0.3874098143)89:0.0579323462,WP_023171861.1_GCF_000484535.1_Gloeobacter_kilaueensis_JS1_Rel:0.3211553470)100:0.4145803077,(WP_016483374.1_GCF_000427095.1_Chthonomonas_calidirosea_T49_Rel:0.4109300327,WP_025229208.1_GCF_000724625.1_Fimbriimonas_ginsengisoli_Gsoil_348_Rel:0.6131288831)100:0.2773123667)8:0.0498034983)16:0.0274124131,(((((WP_003229747.1_GCF_002290305.1_Bacillus_subtilis_Rel:0.2258316003,(WP_077140084.1_GCF_001989575.1_Auricoccus_indicus_Rel:0.4165692138,WP_062469991.1_GCF_002005405.1_Jeotgalibaca_dankookensis_Rel:0.3927516167)80:0.0643662420)99:0.1230887938,(WP_022937771.1_GCF_000313565.1_Dielma_fastidiosa_Rel:0.5966740689,(WP_008825844.1_GCF_000215935.2_Haloplasma_contractile_SSD-17B_Rel:0.3472609639,(WP_038470021.1_GCF_000755705.1_Candidatus_Izimaplasma_sp._HR1_Rel:0.5237762870,WP_026391071.1_GCF_000428705.1_Acholeplasma_axanthum_ATCC_25176_Rel:0.5513973907)78:0.1087890754)100:0.2259820100)99:0.2376492301)99:0.1603616596,(((WP_072469257.1_GCF_900120405.1_Urinacoccus_massiliensis_Rel:0.3794985741,(WP_053943373.1_GCF_001286805.1_Kallipyga_gabonensis_Rel:0.3469428118,WP_072514233.1_GCF_900120375.1_Ndongobacter_massiliensis_Rel:0.2484097324)100:0.2637267508)87:0.0966303999,WP_079491875.1_GCF_900167445.1_Maledivibacter_halophilus_Rel:0.3465842808)100:0.1024047409,((WP_005376171.1_GCF_000524355.1_Veillonella_sp._ICM51a_Rel:0.4015792558,WP_036374651.1_GCF_001404615.1_Mitsuokella_jalaludinii_Rel:0.3072161071)59:0.0574011722,WP_012938860.1_GCF_000025305.1_Acidaminococcus_fermentans_DSM_20731_Rel:0.3686454657)100:0.1520026719)59:0.0396395238)56:0.0394444723,WP_088553987.1_GCF_002207765.1_Calderihabitans_maritimus_Rel:0.3665517352)69:0.0506880548,(WP_068138845.1_GCF_001544015.1_Limnochorda_pilosa_Rel:0.5277424485,WP_018247739.1_GCF_000379025.1_Orenia_marismortui_DSM_5156_Rel:0.3658708680)90:0.0873772427)92:0.0907940881)19:0.0460037096,(WP_083797580.1_GCF_000172975.1_Dethiosulfovibrio_peptidovorans_DSM_11002_Rel:0.7979041203,WP_012547884.1_GCF_000020965.1_Dictyoglomus_thermophilum_H-6-12_Rel:0.6217160162)18:0.0949896912)18:0.0277651143,((((((((((((((((WP_033504148.1_GCF_001263395.1_Bifidobacterium_actinocoloniiforme_DSM_22766_Rel:0.4129754416,WP_013189572.1_GCF_000196535.1_Mobiluncus_curtisii_ATCC_43063_Rel:0.3656399856)81:0.0750308748,(WP_021758392.1_GCF_000469485.1_Leifsonia_aquatica_ATCC_14665_Rel:0.2580192492,WP_095692516.1_GCF_002288045.1_Candidatus_Planktophila_dulcis_Rel:0.3491541487)55:0.0452534349)91:0.0512200786,WP_088282555.1_GCF_002198655.1_Kineosporia_sp._A_224_Rel:0.1354188814)93:0.0452275106,WP_083288712.1_GCF_001708125.1_Jiangella_alba_Rel:0.1344754957)77:0.0231700368,WP_073191201.1_GCF_900141915.1_Tessaracoccus_bendigoensis_DSM_12906_Rel:0.5121150591)83:0.0232340427,(WP_034091224.1_GCF_000787755.1_Streptacidiphilus_albus_Rel:0.1017201427,WP_083795657.1_GCF_000024025.1_Catenulispora_acidiphila_DSM_44928_Rel:0.1439161490)99:0.0416121870)89:0.0332830697,(WP_068757928.1_GCF_001517975.1_Thermobifida_cellulosilytica_TB100_Rel:0.1573607315,WP_013132303.1_GCF_000092645.1_Thermobispora_bispora_DSM_43833_Rel:0.1317711454)100:0.0831826058)66:0.0296870915,WP_011720173.1_GCF_000015025.1_Acidothermus_cellulolyticus_11B_Rel:0.1380887858)81:0.0807970356,((WP_020519967.1_GCF_000379685.1_Catelliglobosispora_koreensis_DSM_44566_Rel:0.1911009753,WP_084546523.1_GCF_000482705.1_Glycomyces_arizonensis_DSM_44726_Rel:0.2580481610)96:0.0563999606,WP_084701840.1_GCF_000585375.1_Cryptosporangium_arvum_DSM_44712_Rel:0.1162920014)100:0.0680348816)45:0.0249031849,WP_052090882.1_GCF_000761485.1_Modestobacter_caceresii_Rel:0.2003652986)49:0.0279785587,(((WP_075123619.1_GCF_001921205.1_Actinophytocola_xanthii_Rel:0.0887651365,WP_092927363.1_GCF_900112765.1_Actinopolyspora_alba_Rel:0.1117173957)95:0.0387838235,WP_082080081.1_GCF_000964005.1_Williamsia_herbipolensis_Rel:0.1647304326)98:0.0431857358,WP_029137280.1_GCF_000426645.1_Nakamurella_lactea_DSM_19367_Rel:0.2070540652)100:0.0906540479)85:0.1103833047,(((((((WP_013287686.1_GCF_000145235.1_Micromonospora_aurantiaca_ATCC_27029_RshA:0.0926686159,(WP_092382433.1_GCF_900109115.1_Xiangella_phaseoli_RshA:0.0424042828,WP_013735160.1_GCF_000204155.1_Verrucosispora_maris_AB-18-032_RshA:0.0311226804)89:0.0581919200)98:0.0808776372,(WP_033341215.1_GCF_000717135.1_Catenuloplanes_japonicus_RshA:0.2876952998,WP_067704678.1_GCF_001509495.1_Actinoplanes_awajinensis_subsp._mycoplanecinus_RshA:0.2064829982)55:0.0510988176)69:0.0694638528,WP_095567999.1_GCF_002285795.1_Plantactinospora_sp._KBS50_RshA:0.2049966530)100:0.1336624718,WP_020521318.1_GCF_000379685.1_Catelliglobosispora_koreensis_DSM_44566_RshA:0.5185714942)72:0.0764486408,WP_081971260.1_GCF_000716715.1_Dactylosporangium_aurantiacum_RshA:0.3050747553)100:0.1500056252,((WP_026922974.1_GCF_000482705.1_Glycomyces_arizonensis_DSM_44726_RshA:0.6025642987,WP_013019609.1_GCF_000024545.1_Stackebrandtia_nassauensis_DSM_44728_RshA:0.2773625794)100:0.3208971500,WP_085985720.1_GCF_000379825.1_Longispora_albida_DSM_44784_RshA:0.4185497176)46:0.0934241680)100:0.2256972946,WP_051571411.1_GCF_000585375.1_Cryptosporangium_arvum_DSM_44712_RshA:0.5297786380)100:0.3778372220)95:0.1386066026,(WP_052667320.1_GCF_000969705.1_Nitriliruptor_alkaliphilus_DSM_45188_Rel:0.4161994017,WP_015441557.1_GCF_000348785.1_Ilumatobacter_coccineus_YM16-304_Rel:0.4934873368)86:0.0706318854)100:0.1705653443,WP_084709584.1_GCF_001029505.1_Rubrobacter_aplysinae_Rel:0.5492245642)80:0.1009175466,(WP_009306831.1_GCF_002148255.1_Eggerthella_lenta_Rel:0.0747053331,WP_042432667.1_GCF_000236865.1_Senegalimassilia_anaerobia_JC110_Rel:0.1107496429)100:0.4523347932)60:0.0489985958,(WP_084285424.1_GCF_000423665.1_Solirubrobacter_soli_DSM_22325_Rel:0.2232769020,WP_093118914.1_GCF_900108055.1_Thermoleophilum_album_Rel:0.1579349715)100:0.4138672790)100:0.1706654787)31:0.0305173733,((WP_062159698.1_GCF_001507665.1_Deinococcus_actinosclerus_Rel:0.5574220670,(WP_013704776.1_GCF_000195335.1_Marinithermus_hydrothermalis_DSM_14884_Rel:0.2797366899,(((((((XP_010522807.1_GCF_000463585.1_Tarenaya_hassleriana_Rsh1:0.1965863398,(XP_021763215.1_GCF_001683475.1_Chenopodium_quinoa_Rsh1:0.2074572390,XP_019440742.1_GCF_001865875.1_Lupinus_angustifolius_Rsh1:0.0924901262)84:0.0278744183)74:0.0138363403,(XP_021643414.1_GCF_001654055.1_Hevea_brasiliensis_Rsh1:0.0767953963,XP_021279958.1_GCF_002168275.1_Herrania_umbratica_Rsh1:0.0749689727)89:0.0201156891)53:0.0067051281,((XP_019247472.1_GCF_001879085.1_Nicotiana_attenuata_Rsh1:0.1116239565,XP_011079626.1_GCF_000512975.1_Sesamum_indicum_Rsh1:0.1022865164)99:0.0352279812,XP_017252519.1_GCF_001625215.1_Daucus_carota_subsp._sativus_Rsh1:0.1035240849)90:0.0196343324)87:0.0432352973,XP_010269605.1_GCF_000365185.1_Nelumbo_nucifera_Rsh1:0.0788552395)85:0.0494022221,(XP_019710519.1_GCF_000442705.1_Elaeis_guineensis_Rsh1:0.0953165012,XP_021302118.1_GCF_000003195.3_Sorghum_bicolor_Rsh1:0.1655598111)100:0.0542229332)100:0.2969506769,XP_002976143.1_GCF_000143415.3_Selaginella_moellendorffii_Rsh1:0.3296473580)100:0.7916761892,((((((NP_001140933.1_GCF_000005005.2_Zea_mays_Rsh4:0.3195644868,XP_018681433.1_GCF_000313855.2_Musa_acuminata_subsp._malaccensis_Rsh4:0.1404098860)54:0.0224230607,(((((XP_002519327.2_GCF_000151685.1_Ricinus_communis_Rsh4:0.1318237214,XP_017649451.1_GCF_000612285.1_Gossypium_arboreum_Rsh4:0.1228715407)76:0.0112734976,((XP_019195970.1_GCF_001879475.1_Ipomoea_nil_Rsh4:0.1532262031,XP_021978506.1_GCF_002127325.1_Helianthus_annuus_Rsh4:0.2689537298)98:0.0945856347,(XP_021821904.1_GCF_002207925.1_Prunus_avium_Rsh4:0.1996224793,XP_006419231.1_GCF_000493195.1_Citrus_clementina_Rsh4:0.1168765249)65:0.0283029941)50:0.0159019084)54:0.0165138231,XP_020226169.1_GCF_000340665.1_Cajanus_cajan_Rsh4:0.1626348598)55:0.0140471147,XP_022138104.1_GCF_001995035.1_Momordica_charantia_Rsh4:0.2264703236)46:0.0199138680,XP_018486747.1_GCF_000801105.1_Raphanus_sativus_Rsh4:0.2428599889)100:0.1374457204)46:0.0145381303,XP_010943859.1_GCF_000442705.1_Elaeis_guineensis_Rsh4:0.1105244329)82:0.1001215729,XP_020684135.1_GCF_001605985.1_Dendrobium_catenatum_Rsh4:0.2612408787)100:0.4840722362,XP_002977041.1_GCF_000143415.3_Selaginella_moellendorffii_Rsh4:0.5800060356)54:0.1014125079,XP_001774041.1_GCF_000002425.3_Physcomitrella_patens_Rsh4:0.3837589541)100:1.5422260880)52:0.0840500396)54:0.1250122934)86:0.2623099352,(((XP_020271270.1_GCF_001876935.1_Asparagus_officinalis_Rsh2:0.1020326677,((((XP_006849701.1_GCF_000471905.2_Amborella_trichopoda_Rsh2:0.2084858452,((XP_019092571.1_GCF_000633955.1_Camelina_sativa_Rsh2:0.1673850633,XP_017621466.1_GCF_000612285.1_Gossypium_arboreum_Rsh2:0.1328220112)48:0.0074405840,(XP_021828444.1_GCF_002207925.1_Prunus_avium_Rsh2:0.0976558490,XP_015939298.1_GCF_000817695.2_Arachis_duranensis_Rsh2:0.0867782851)80:0.0302747825)39:0.0133644459)31:0.0099467317,((XP_022033564.1_GCF_002127325.1_Helianthus_annuus_Rsh2:0.1483445152,XP_008463994.1_GCF_000313045.1_Cucumis_melo_Rsh2:0.2215252981)90:0.0485060574,XP_021628507.1_GCF_001659605.1_Manihot_esculenta_Rsh2:0.0644661013)78:0.0182268723)67:0.0325578543,XP_010033732.2_GCF_000612305.1_Eucalyptus_grandis_Rsh2:0.1490433831)70:0.0508250306,((XP_009409639.1_GCF_000313855.2_Musa_acuminata_subsp._malaccensis_Rsh2:0.1941764128,XP_010932410.1_GCF_000442705.1_Elaeis_guineensis_Rsh2:0.0906102288)54:0.0120186730,XP_004956944.1_GCF_000263155.2_Setaria_italica_Rsh2:0.2306404533)67:0.0252976291)56:0.0250893133)100:0.4433654350,XP_001778487.1_GCF_000002425.3_Physcomitrella_patens_Rsh2:0.5099643057)100:0.4069954705,(((((((((XP_021805389.1_GCF_002207925.1_Prunus_avium_Rsh3:0.1090001141,((XP_016564160.1_GCF_000710875.1_Capsicum_annuum_Rsh3:0.1430125626,(XP_017242429.1_GCF_001625215.1_Daucus_carota_subsp._sativus_Rsh3:0.1355354124,XP_022006755.1_GCF_002127325.1_Helianthus_annuus_Rsh3:0.1359147204)76:0.0321430717)77:0.0281404947,XP_010662124.1_GCF_000003745.3_Vitis_vinifera_Rsh3:0.0371701101)81:0.0131134610)86:0.0249347777,(XP_021684288.1_GCF_001654055.1_Hevea_brasiliensis_Rsh3:0.0634282829,XP_006443171.1_GCF_000493195.1_Citrus_clementina_Rsh3:0.0884235596)75:0.0349626692)19:0.0085858326,(XP_020997992.1_GCF_000817695.2_Arachis_duranensis_Rsh3:0.1132037259,XP_008462918.1_GCF_000313045.1_Cucumis_melo_Rsh3:0.0951695888)85:0.0259795391)24:0.0133188664,XP_021846296.1_GCF_002007265.1_Spinacia_oleracea_Rsh3:0.1922978180)63:0.0458686688,XP_010243107.1_GCF_000365185.1_Nelumbo_nucifera_Rsh3:0.0716866547)54:0.0339952940,XP_020697374.1_GCF_001605985.1_Dendrobium_catenatum_Rsh3:0.1336263271)55:0.0256157735,XP_020156103.1_GCF_001957025.1_Aegilops_tauschii_subsp._tauschii_Rsh3:0.1800916294)55:0.0520391891,XP_008798006.1_GCF_000413155.1_Phoenix_dactylifera_Rsh3:0.0182117949)100:0.4830724222,XP_005643749.1_GCF_000258705.1_Coccomyxa_subellipsoidea_C-169_Rsh3:0.8861788691)100:0.3832556045)99:0.4062935005)80:0.1493439510)40:0.0362841345,((((WP_052107286.1_GCF_900100515.1_Fervidobacterium_changbaicum_Rel:0.6292415271,(WP_045088082.1_GCF_000953715.1_Defluviitoga_tunisiensis_Rel:0.5432577638,WP_006488309.1_GCF_000147715.2_Mesotoga_prima_MesG1.Ag.4.2_Rel:0.5901873023)99:0.1510217463)78:0.0923973522,WP_081895095.1_GCF_000745455.1_Mesoaciditoga_lauensis_cd-1655R___DSM_25116_Rel:0.6499099093)100:0.3405515783,WP_068267896.1_GCF_001517835.1_Caviibacter_abscessus_Rel:0.9258575022)85:0.1475475700,WP_014802362.1_GCF_000266885.1_Turneriella_parva_DSM_21527_Rel:1.2334777252)30:0.0449210867)31:0.0519959270,(((((((WP_093142158.1_GCF_900102055.1_Ulvibacter_litoralis_Rel:0.5197097995,(WP_016775972.1_GCF_000250735.1_Anaerophaga_thermohalophila_str._Valhall_Rel:0.3449739087,WP_008621183.1_GCF_000233955.1_Paraprevotella_clara_YIT_11840_Rel:0.7535105339)100:0.2125142410)61:0.0689681418,((WP_076375513.1_GCF_002355595.1_Filimonas_lacunae_Rel:0.4318962866,WP_090972667.1_GCF_900112315.1_Parapedobacter_composti_Rel:0.2060818707)93:0.0803187040,WP_092017728.1_GCF_900115665.1_Pseudarcicella_hirudinis_Rel:0.4514837264)54:0.0364959113)50:0.0474795783,(WP_015691544.1_GCF_000250635.1_Saprospira_grandis_str._Lewin_Rel:0.6786742317,((((((WP_041504360.1_GCF_000832075.1_Sanguibacteroides_justesenii_RshB:0.1876060308,WP_009136175.1_GCF_000243215.1_Odoribacter_laneus_YIT_12061_RshB:0.2152114081)100:0.2903150499,WP_054722078.1_GCF_001310955.1_Marinifilum_fragile_JCM_15579_RshB:0.3250922506)100:0.1753181643,WP_053182717.1_GCF_001270965.1_Sunxiuqinia_dokdonensis_RshB:0.5853268053)65:0.0642999367,(((((WP_009346685.1_GCF_000234115.1_Alloprevotella_rava_F0323_RshB:0.6599175956,WP_021311635.1_GCF_000312445.1_Phocaeicola_abscessus_CCUG_55929_RshB:0.1592009988)52:0.0484789156,(WP_005827714.1_GCF_001405495.1_Catenibacterium_mitsuokai_RshB:0.0868124540,WP_022019918.1_GCF_900128475.1_Mediterranea_massiliensis_RshB:0.0615238623)100:0.0847129993)100:0.2220610462,(WP_019539161.1_GCF_000380985.1_Proteiniphilum_acetatigenes_DSM_18083_RshB:0.3803341536,WP_014224828.1_GCF_001547855.1_Tannerella_forsythia_KS16_RshB:0.3279278175)76:0.0662138033)46:0.0439873165,WP_009317577.1_GCF_000473955.1_Coprobacter_fastidiosus_NSB1_RshB:0.2537530311)100:0.3151374202,WP_027470583.1_GCF_000517085.1_Saccharicrinis_fermentans_DSM_9555___JCM_21142_RshB:0.3004292362)95:0.1277988770)73:0.0554441668,(WP_038654189.1_GCF_000723505.1_Mucinivorans_hirudinis_RshB:0.7943704955,WP_092437181.1_GCF_900096565.1_Williamwhitmania_taraxaci_RshB:0.4251895274)97:0.1662041998)75:0.0741188455,WP_057954119.1_GCF_001443605.1_Salinivirga_cyanobacteriivorans_RshB:0.9164228873)98:0.0709689424)71:0.0572738310)100:0.3405803441,((WP_098063389.1_GCF_002554705.1_Longimonas_halophila_Rel:0.2284757025,WP_094546290.1_GCF_002257665.1_Rubricoccus_marinus_Rel:0.3467612060)100:0.2001770220,WP_069130451.1_GCF_001715195.1_Rhodohalobacter_halophilus_Rel:0.4572549526)96:0.1375612108)78:0.1303115937,((WP_082349106.1_GCF_001536005.1_Candidatus_Kryptonium_thompsoni_Rel:0.3383782498,WP_014856560.1_GCF_000279145.1_Melioribacter_roseus_P3M-2_Rel:0.4376139168)88:0.1188819685,WP_012506371.1_GCF_000020625.1_Prosthecochloris_aestuarii_DSM_271_Rel:0.6846925178)64:0.0465476816)100:0.3593585068,(WP_033160275.1_GCF_000701785.1_Mycoplasma_alvi_ATCC_29626_Rel:1.9856115131,WP_051437388.1_GCF_000518285.1_Entomoplasma_lucivorax_ATCC_49196_Rel:0.8591878513)88:0.3506420678)56:0.0772827867,(((WP_011577558.1_GCF_000009305.1_Helicobacter_acinonychis_str._Sheeba_Rel:0.7515762506,WP_012082135.1_GCF_000010325.1_Nitratiruptor_sp._SB155-2_Rel:0.3618309408)100:0.9164622166,(((WP_090911487.1_GCF_900116295.1_Bacillus_sp._103mf_RshC:0.7424913170,((WP_057987597.1_GCF_001431195.1_Virgibacillus_soli_RshC:0.3697180875,WP_076035317.1_GCF_001955625.1_Viridibacillus_sp._FSL_H7-0596_RshC:0.3014199239)99:0.2245212637,WP_099422976.1_GCF_002736105.1_Solibacillus_sp._R5-41_RshC:0.5482946167)100:0.4043685144)100:0.8782116750,((WP_020676072.1_GCF_000384395.1_Geopsychrobacter_electrodiphilus_DSM_16401_RshD2:0.2164260162,(((WP_072285630.1_GCF_001888165.1_Pelobacter_acetylenicus_RshD2:0.3681041876,WP_052446082.1_GCF_900103065.1_Geoalkalibacter_ferrihydriticus_RshD2:0.2367277534)63:0.0631863895,WP_085008765.1_GCF_002093115.1_Geothermobacter_sp._EPR-M_RshD2:0.2618280908)85:0.1368889723,(WP_072905449.1_GCF_900142125.1_Malonomonas_rubra_DSM_5091_RshD2:0.1187962438,WP_092349973.1_GCF_900107645.1_Desulfuromusa_kysingii_RshD2:0.1869583157)100:0.1736037416)81:0.0897132358)100:0.9762115048,(WP_084698849.1_GCF_001051325.1_Rickettsia_aeschlimannii_rickSpo:0.4501766690,WP_019231550.1_GCF_000309075.1_Occidentia_massiliensis_rickSpo:0.3475788023)100:1.5242737310)88:0.3500361267)71:0.1928631419,((((((WP_073374112.1_GCF_900130015.1_Desulfofustis_glycolicus_DSM_9705_RshD:0.3569843101,(WP_011189146.1_GCF_000025945.1_Desulfotalea_psychrophila_LSv54_RshD:0.3278950511,(WP_092221208.1_GCF_900104445.1_Desulforhopalus_singaporensis_RshD:0.2705574914,WP_073612340.1_GCF_900143695.1_Desulfopila_aestuarii_DSM_18488_RshD:0.2350671919)50:0.0406502405)82:0.0710886261)100:0.1539793675,WP_015404157.1_GCF_000341395.1_Desulfocapsa_sulfexigens_DSM_10523_RshD:0.2761270026)100:0.1232756995,WP_028318840.1_GCF_000621145.1_Desulfobulbus_elongatus_DSM_2908_RshD:0.3462927181)99:0.1955378447,WP_013164774.1_GCF_000092205.1_Desulfurivibrio_alkaliphilus_AHT_2_RshD:0.3873429324)100:0.6926916739,((WP_093394372.1_GCF_900114975.1_Thermodesulforhabdus_norvegica_RshD:0.7226443861,(WP_084058736.1_GCF_900176285.1_Desulfacinum_hydrothermale_DSM_13146_RshD:0.5083009282,WP_049766292.1_GCF_000014965.1_Syntrophobacter_fumaroxidans_MPOB_RshD:0.4494095979)79:0.1170867879)99:0.2139010518,WP_080804621.1_GCF_900170035.1_Desulfamplus_magnetovallimortis_RshD:0.9500093996)78:0.2267838512)99:0.4623175056,((((((((((XP_012260484.1_GCF_000344095.1_Athalia_rosae_Mesh1:0.2966957800,XP_013094979.1_GCF_000457365.1_Biomphalaria_glabrata_Mesh1:0.3786175845)72:0.1015673894,XP_004996879.1_GCF_000188695.1_Salpingoeca_rosetta_Mesh1:0.4409357594)11:0.0618701696,(XP_005521867.2_GCF_000331425.1_Pseudopodoces_humilis_Mesh1:0.2152364353,(XP_002740112.1_GCF_000003605.2_Saccoglossus_kowalevskii_Mesh1:0.2254101607,XP_784835.1_GCF_000002235.4_Strongylocentrotus_purpuratus_Mesh1:0.2390285074)78:0.0802143912)44:0.1095294409)9:0.0565860702,(((((WP_002692167.1_GCF_000245015.1_Beggiatoa_alba_B18LD_Mesh1:0.2253246294,WP_087862701.1_GCF_900184705.1_Brevefilum_fermentans_Mesh1:0.8474502181)92:0.2566823124,(WP_081421424.1_GCF_001443605.1_Salinivirga_cyanobacteriivorans_Mesh1:1.2871876377,WP_094417020.1_GCF_002251265.1_Rhodopirellula_sp._MGV_Mesh1:0.3648528538)58:0.1775686511)56:0.1101425378,WP_096030690.1_GCF_000751535.1_Candidatus_Protochlamydia_massiliensis_Mesh1:0.6705240354)91:0.1387504441,(XP_001894327.1_GCF_000002995.3_Brugia_malayi_Mesh1:0.4953838688,XP_016613187.1_GCF_000182565.1_Spizellomyces_punctatus_DAOM_BR117_Mesh1:0.2702406302)23:0.0805297664)19:0.0527285318,WP_080807648.1_GCF_002075285.2_Halomicronema_hongdechloris_C2206_Mesh1:0.6265564511)13:0.0446242686)76:0.2293971548,XP_021867791.1_GCF_002102565.1_Kockovaella_imperatae_Mesh1:0.6097058030)99:0.3985781168,((((((WP_083962155.1_GCF_001653095.1_Hoyosella_altamirensis_mixSpo:1.0981035062,WP_017746571.1_GCF_000346485.2_Scytonema_hofmannii_PCC_7110_mixSpo:0.5336431226)30:0.0847338059,(WP_008327957.1_GCF_000152805.1_Maritimibacter_alkaliphilus_HTCC2654_mixSpo:0.6217293644,(WP_011523141.1_GCF_000014005.1_Candidatus_Koribacter_versatilis_Ellin345_mixSpo:0.4671381660,WP_062159413.1_GCF_001507665.1_Deinococcus_actinosclerus_mixSpo:1.1382902175)53:0.2017519283)57:0.2141320903)98:0.6403025408,WP_029521273.1_GCF_000703045.1_Persephonella_sp._IF05-L8_mixSpo:0.6568708383)44:0.2439819536,((WP_096711766.1_GCF_900215215.1_Methanohalophilus_euhalobius_mixSpo:1.6972334385,WP_049756554.1_GCF_000020525.1_Chloroherpeton_thalassium_ATCC_35110_mixSpo:0.8947951813)59:0.2854345900,WP_013388959.1_GCF_000165505.1_Ilyobacter_polytropus_DSM_2926_mixSpo:0.9808275185)72:0.1922948014)28:0.1360181352,(((WP_014067707.1_GCF_000224745.1_Rhodothermus_marinus_SG0.5JP17-172_mixSpo:0.3745548423,WP_095511187.1_GCF_002283365.1_Rubrivirga_marina_mixSpo:0.7161671912)100:0.6609248386,WP_052301462.1_GCF_000092105.1_Planctopirus_limnophila_DSM_3776_mixSpo:0.8654812103)79:0.1875788875,WP_012119515.1_GCF_000017805.1_Roseiflexus_castenholzii_DSM_13941_mixSpo:1.0015779001)80:0.4447304234)46:0.1363825849,(WP_025656473.1_GCF_001404335.1_Faecalicatena_contorta_mixSpo:0.6844118491,WP_088658023.1_GCF_002210325.1_Fibrobacter_sp._UWB1_mixSpo:0.7951902766)92:0.2907647366)75:0.2726261389)77:0.2937875989,((WP_072931989.1_GCF_900130115.1_Nissabacter_archeti_paSpo:1.0331992734,((((WP_025885783.1_GCF_000613885.1_Asaia_prunellae_JCM_25354_paSpo:0.4614486890,WP_038279816.1_GCF_000620025.1_Zymobacter_palmae_DSM_10491_paSpo:0.5930826749)89:0.1618786280,((((WP_087279778.1_GCF_002158865.1_Comamonas_serinivorans_paSpo:0.3793917227,WP_007667894.1_GCF_000281955.1_Caulobacter_sp._AP07_paSpo:0.4726887159)52:0.0590219672,WP_082168473.1_GCF_001192655.1_Caedibacter_varicaedens_paSpo:0.6959330660)92:0.2557043656,WP_096354006.1_GCF_002355335.1_Variibacter_gotjawalensis_paSpo:1.6709680435)96:0.3425836830,WP_068613175.1_GCF_001677435.1_Woeseia_oceani_paSpo:0.6818937772)55:0.1725813916)43:0.0618598270,(((WP_069844284.1_GCF_001747095.1_Fabibacter_sp._4D4_paSpo:1.5665690349,(WP_090974765.1_GCF_900112315.1_Parapedobacter_composti_paSpo:0.5163984718,WP_073045170.1_GCF_001953305.1_Cnuella_takakiae_paSpo:0.6608672821)100:0.4329882576)68:0.2038001339,WP_093409588.1_GCF_900115145.1_Salegentibacter_flavus_paSpo:0.6331495541)70:0.1962461948,WP_021235290.1_GCF_000445125.1_Novosphingobium_lindaniclasticum_LE124_paSpo:0.7274310986)64:0.1699866317)53:0.0601773178,WP_014402873.1_GCF_000242255.2_Frateuria_aurantia_DSM_6220_paSpo:0.5269850350)79:0.1439000347)68:0.1335066917,YP_001957046.1_GCF_000875305.1_Pseudomonas_phage_201phi2-1_paSpo:1.1485356514)100:0.6762280027)31:0.0679980378,((((WP_083450147.1_GCF_001190945.1_Luteipulveratus_mongoliensis_actSpo2:0.4713571504,WP_052763222.1_GCF_900105925.1_Jiangella_alkaliphila_actSpo2:0.2417256158)96:0.2709520797,(WP_028927551.1_GCF_000620785.1_Pseudonocardia_acaciae_DSM_45401_actSpo2:0.6209250602,((WP_030168772.1_GCF_000718255.1_Spirillospora_albida_actSpo2:0.2014749486,WP_019629115.1_GCF_000381885.1_Actinomadura_atramentaria_DSM_43919_actSpo2:0.3635753608)45:0.1285276592,WP_043618185.1_GCF_000725485.1_Nonomuraea_candida_actSpo2:0.6503641325)100:0.7127724279)39:0.1502959744)100:0.6761187218,(((((((WP_014797833.1_GCF_000265505.1_Bernardetia_litoralis_DSM_6794_pbcSpo2:0.8404250108,WP_014260451.1_GCF_000212675.2_Desulfovibrio_africanus_str._Walvis_Bay_pbcSpo2:0.8163354342)25:0.0346848256,((WP_010182795.1_GCF_000255455.1_Aquimarina_agarilytica_ZC1_pbcSpo2:0.3352872004,WP_069606382.1_GCF_001729245.1_Leptospira_alstonii_pbcSpo2:0.5845785050)91:0.1931384076,WP_019621120.1_GCF_000381785.1_Amphritea_japonica_ATCC_BAA-1530_pbcSpo2:0.4835423441)85:0.1703280220)89:0.2361390061,((WP_022951139.1_GCF_000419525.1_Leucothrix_mucor_DSM_2157_pbcSpo2:0.2574876811,WP_009147716.1_GCF_000228725.2_Thiorhodovibrio_sp._970_pbcSpo2:0.2112595147)64:0.1073282037,WP_011188646.1_GCF_000025945.1_Desulfotalea_psychrophila_LSv54_pbcSpo2:0.0729898152)100:0.3625609861)34:0.0439167479,WP_077287708.1_GCF_002104435.1_Colwellia_aestuarii_pbcSpo2:0.3706160249)55:0.1442514274,(WP_099877631.1_GCF_002752675.1_Massilia_sp._B2_pbcSpo2:0.4624464356,WP_093087871.1_GCF_900109095.1_Sphingobium_sp._AP50_pbcSpo2:0.4138550394)100:0.4563446367)60:0.0848951907,((WP_015160709.1_GCF_000317145.1_Chamaesiphon_minutus_PCC_6605_pbcSpo2:0.5467452830,WP_073639206.1_GCF_001904715.1_Nostoc_calcicola_FACHB-389_pbcSpo2:0.4375965521)77:0.1415790712,WP_012470378.1_GCF_000020385.1_Geobacter_lovleyi_SZ_pbcSpo2:0.4286897185)74:0.1152556852)84:0.2472290509,WP_012616143.1_GCF_000021945.1_Chloroflexus_aggregans_DSM_9485_pbcSpo2:0.4866670291)100:1.1640735840)50:0.2014222483,(((((WP_095744246.1_GCF_002291405.1_Variovorax_boronicumulans_pavSpo:0.4383547943,((WP_088259698.1_GCF_002197845.1_Fimbriiglobus_ruber_pavSpo:0.4112992831,WP_010042573.1_GCF_000171775.1_Gemmata_obscuriglobus_UQM_2246_pavSpo:0.2132184283)97:0.2700266595,WP_077412839.1_GCF_002000055.1_Marinicella_sp._F2_pavSpo:0.5984292686)73:0.1512251391)34:0.1120103605,(WP_058934040.1_GCF_001483865.1_Roseateles_depolymerans_pavSpo:0.4715413189,WP_085752101.1_GCF_002116905.1_Rhizobacter_gummiphilus_pavSpo:0.2793874944)75:0.1036204999)19:0.0726415284,((WP_046009491.1_GCF_000967895.1_Oleispira_antarctica_RB-8_pavSpo:0.4381979635,WP_028469868.1_GCF_000422765.1_Neptunomonas_japonica_DSM_18939_pavSpo:0.4914246239)34:0.0223746263,WP_008844168.1_GCF_000314975.1_Aliiglaciecola_lipolytica_E3_pavSpo:0.6758356517)67:0.1173939765)60:0.3862704948,(((WP_017007932.1_GCF_000286875.2_Enterovibrio_calviensis_FF-85_pavSpo:0.1514475550,WP_062664239.1_GCF_900055185.1_Grimontia_celer_pavSpo:0.2031857745)99:0.3932077420,(WP_005365168.1_GCF_000153265.1_Photobacterium_angustum_S14_pavSpo:0.5319084031,WP_077480881.1_GCF_001996165.1_Salinivibrio_proteolyticus_pavSpo:0.7122659759)52:0.2035725621)86:0.2800667326,WP_086937928.1_GCF_002157795.1_Thaumasiovibrio_occultus_pavSpo:0.4535893194)100:0.5200452944)100:1.0130597150,WP_081865410.1_GCF_000601485.1_Chondromyces_apiculatus_DSM_436_pavSpo:1.1189145820)94:0.8770255727)61:0.2030763181)53:0.1381876837,(WP_014263034.1_GCF_000163895.2_Filifactor_alocis_ATCC_35896_cloSpo:0.9677468248,((WP_016147876.1_GCF_900167005.1_Butyricicoccus_pullicaecorum_DSM_23266_cloSpo:0.1484064435,WP_087378274.1_GCF_002160515.1_Anaeromassilibacillus_sp._An172_cloSpo:0.4254400599)97:0.4549254828,(WP_009532853.1_GCF_000242235.1_Stomatobaculum_longum_cloSpo:0.8947736333,WP_092997066.1_GCF_900101015.1_Sarcina_sp._DSM_11001_cloSpo:0.5717851986)38:0.2125226753)68:0.3754199039)100:1.5307052720)40:0.0797155246,((((((WP_085067067.1_GCF_000717135.1_Catenuloplanes_japonicus_actSpo:0.1502468622,(WP_027343689.1_GCF_000428945.1_Hamadaea_tsunoensis_DSM_44101_actSpo:0.2887497665,(((WP_013734562.1_GCF_000204155.1_Verrucosispora_maris_AB-18-032_actSpo:0.1405022095,WP_092376933.1_GCF_900109115.1_Xiangella_phaseoli_actSpo:0.0734977244)83:0.0965773903,((WP_033362178.1_GCF_000716715.1_Dactylosporangium_aurantiacum_actSpo:0.3086214562,WP_013286704.1_GCF_000145235.1_Micromonospora_aurantiaca_ATCC_27029_actSpo:0.0891320960)82:0.0474465522,WP_095565411.1_GCF_002285795.1_Plantactinospora_sp._KBS50_actSpo:0.1138073503)53:0.0371458291)81:0.0663835575,WP_043693864.1_GCF_000308455.1_Nocardia_abscessus_NBRC_100374_actSpo:0.4316428886)61:0.0888807748)29:0.0261535999)72:0.1071045125,(WP_071807372.1_GCF_001884705.1_Couchioplanes_caeruleus_subsp._caeruleus_actSpo:0.2032461293,WP_067695823.1_GCF_001509495.1_Actinoplanes_awajinensis_subsp._mycoplanecinus_actSpo:0.1637948791)52:0.0480767548)73:0.1719748537,WP_012784917.1_GCF_000024025.1_Catenulispora_acidiphila_DSM_44928_actSpo:0.2971940394)47:0.0593589797,WP_051104970.1_GCF_000379685.1_Catelliglobosispora_koreensis_DSM_44566_actSpo:0.3848633507)100:1.5867011200,(((WP_081460378.1_GCF_000165715.2_Rubinisphaera_brasiliensis_DSM_5305_plaSpo:1.0284961634,WP_052298701.1_GCF_000186345.1_Isosphaera_pallida_ATCC_43644_plaSpo:0.6910264410)27:0.0756525901,WP_052639705.1_GCF_000255705.1_Zavarzinella_formosa_DSM_19928_plaSpo:0.7489884449)47:0.1907348794,WP_088252148.1_GCF_002197845.1_Fimbriiglobus_ruber_plaSpo:0.6664693665)97:0.6612249456)52:0.0946068613,((((((((WP_014857173.1_GCF_000279145.1_Melioribacter_roseus_P3M-2_pbcSpo:0.9311352711,WP_045089813.1_GCF_001282625.1_Lascolabacillus_massiliensis_pbcSpo:0.6905799820)88:0.2619632465,WP_073596373.1_GCF_001904725.1_Phormidium_ambiguum_IAM_M-71_pbcSpo:0.8509169706)66:0.1517202443,(WP_013626121.1_GCF_000190635.1_Syntrophobotulus_glycolicus_DSM_8271_pbcSpo:1.3512365045,YP_006986863.1_GCF_000900455.1_Cronobacter_phage_vB_CsaM_GAP31_pbcSpo:1.0908583219)67:0.2141360581)41:0.0738141624,((WP_067323023.1_GCF_001559775.1_Streptobacillus_felis_pbcSpo:1.3268484810,(WP_012036102.1_GCF_000063445.1_Methanocella_arvoryzae_MRE50_pbcSpo:0.8631406824,WP_027120830.1_GCF_000686585.1_Mycoplasma_lipofaciens_ATCC_35015_pbcSpo:1.1853703564)20:0.1584449273)49:0.2035619236,WP_006927917.1_GCF_001886815.1_Caldithrix_abyssi_DSM_13497_pbcSpo:0.3206675400)65:0.3885189623)74:0.2443429615,(XP_005978376.1_GCF_000400835.1_Pantholops_hodgsonii_pbcSpo:0.6396750269,WP_097654375.1_GCF_002532075.1_Candidatus_Chloroploca_asiatica_pbcSpo:0.3984063203)97:0.4014201792)71:0.2299630413,(WP_097637443.1_GCF_002529455.1_Glycomyces_fuscus_pbcSpo:1.2978891372,WP_010039965.1_GCF_000171775.1_Gemmata_obscuriglobus_UQM_2246_pbcSpo:0.8518357765)57:0.1388848646)35:0.1233002598,WP_006201460.1_GCF_001686985.1_Mesorhizobium_amorphae_CCNWGS0123_pbcSpo:1.2129581670)60:0.2563861235,WP_020709520.1_GCF_000381585.1_Acidobacteriaceae_bacterium_KBS_83_pbcSpo:1.2401109673)100:0.7227123903)78:0.4296430273)93:0.2627465319)94:0.4160076636)87:0.1605140918)54:0.0811540020,WP_039125229.1_GCF_000815225.1_Allofrancisella_guangzhouensis_SpoT:1.1710044388)79:0.1314049900)77:0.0988433733)92:0.0721409902,(WP_008287245.1_GCF_000171895.1_Hydrogenivirga_sp._128-5-R1-1_Rel:0.6809509320,WP_013536895.1_GCF_000185805.1_Thermovibrio_ammonificans_HB-1_Rel:0.6570012791)97:0.1848209373)57:0.0313587716,WP_081639352.1_GCF_000420385.1_Hippea_alviniae_EP5-r_Rel:0.8263344873)32:0.0449140241,((WP_027390839.1_GCF_000469585.1_Chrysiogenes_arsenatis_DSM_11915_Rel:0.7135999881,WP_013450788.1_GCF_000183405.1_Calditerrivibrio_nitroreducens_DSM_19672_Rel:0.5727888769)94:0.1376899249,WP_059175474.1_GCF_001514535.1_Thermodesulfovibrio_aggregans_Rel:0.5818620458)63:0.0716513227)70:0.0562761789,((((WP_049676583.1_GCF_001184205.1_Desulfocarbo_indianensis_Rel:0.4186043109,WP_020589341.1_GCF_000373985.1_Desulfobacter_curvatus_DSM_3379_Rel:0.6278840875)50:0.1140772052,((WP_067616166.1_GCF_001687335.1_Dissulfuribacter_thermophilus_Rel:0.2923725234,WP_068670805.1_GCF_001652585.1_Thermosulfurimonas_dismutans_Rel:0.3459507693)100:0.1606089732,WP_011698963.1_GCF_000014965.1_Syntrophobacter_fumaroxidans_MPOB_Rel:0.5593185640)45:0.0868434929)67:0.0569611560,((WP_012525354.1_GCF_000022145.1_Anaeromyxobacter_dehalogenans_2CP-1_Rel:0.4695952067,WP_072287357.1_GCF_001888165.1_Pelobacter_acetylenicus_Rel:0.5313058224)43:0.0558262231,(WP_034417403.1_GCF_900079105.1_Candidatus_Entotheonella_palauensis_Rel:0.5085397585,WP_005009133.1_GCF_000341545.2_Nitrospina_gracilis_3_211_Rel:0.5825383160)56:0.0875113831)71:0.0637355320)82:0.0715109653,((XP_002294153.1_GCF_000149405.2_Thalassiosira_pseudonana_CCMP1335_Rel:0.8885419343,WP_088565543.1_GCF_002208115.1_Bdellovibrio_bacteriovorus_Rel:0.5025937286)52:0.0957806917,WP_014243192.1_GCF_002442875.1_Halobacteriovorax_marinus_Rel:0.6766652366)91:0.1457032869)50:0.0506416187)71:0.0443943271,WP_096399601.1_GCF_002355955.1_Candidatus_Desulfovibrio_trichonymphae_Rel:0.7405907282)69:0.0334043767,((WP_083765574.1_GCF_000010305.1_Gemmatimonas_aurantiaca_T-27_Rel:0.6733927743,WP_052569229.1_GCF_000474745.1_Chitinivibrio_alkaliphilus_ACht1_Rel:1.1070120827)87:0.1826363757,(WP_052571585.1_GCF_000428885.1_Geothrix_fermentans_DSM_14018_Rel:0.9183867323,(((WP_082661798.1_GCF_001449115.1_Terracidiphilus_gabretensis_Rel:0.4322172495,WP_011683055.1_GCF_000014905.1_Candidatus_Solibacter_usitatus_Ellin6076_Rel:0.3758903656)100:0.1740358160,WP_014098625.1_GCF_000226295.1_Chloracidobacterium_thermophilum_B_Rel:0.4596235664)96:0.0919064328,WP_081800143.1_GCF_000687145.1_Thermoanaerobaculum_aquaticum_Rel:0.6564458448)81:0.0821251319)76:0.0578184162)85:0.0791817497)98:0.1765764406,(((((WP_024348681.1_GCF_001463825.1_Aurantimonas_coralicida_Rel:0.5561141510,(WP_084745909.1_GCF_001414055.1_Caulobacter_henricii_Rel:0.5354030028,WP_089411999.1_GCF_900199215.1_Amphiplicatus_metriothermophilus_Rel:0.5066195892)64:0.1011610531)30:0.0338387377,WP_092369904.1_GCF_900109035.1_Cribrihabitans_marinus_Rel:0.8093394891)56:0.0898147610,(((((WP_089229601.1_GCF_900188055.1_Tistlia_consotensis_Rel:0.2294445861,WP_020593364.1_GCF_000374005.1_Kiloniella_laminariae_DSM_19542_Rel:0.2303751413)98:0.0816421008,((WP_045797295.1_GCF_000964595.1_Orientia_chuto_str._Dubai_Rel:0.5912398059,((WP_045797176.1_GCF_000964595.1_Orientia_chuto_str._Dubai_rickRel:1.2632735210,WP_048751060.1_GCF_001051325.1_Rickettsia_aeschlimannii_rickRel:1.3428295740)93:0.3425548757,WP_019231326.1_GCF_000309075.1_Occidentia_massiliensis_rickRel:0.7711680271)100:0.7334033823)99:0.3736693645,WP_013045408.1_GCF_000024465.1_Candidatus_Puniceispirillum_marinum_IMCC1322_Rel:0.7078522639)72:0.1340036706)18:0.0351988479,(XP_017086915.1_GCF_000236285.1_Drosophila_bipectinata_Rel:0.5776583318,(WP_062139393.1_GCF_001192655.1_Caedibacter_varicaedens_Rel:0.3157411774,XP_022778503.1_GCF_002571385.1_Stylophora_pistillata_Rel:0.3462044983)87:0.0965345662)65:0.0584494575)25:0.0314950189,WP_085885718.1_GCF_900172325.1_Oceanibacterium_hippocampi_Rel:0.3298845467)46:0.0676825711,WP_020399387.1_GCF_000616065.1_Kordiimonas_gwangyangensis_DSM_19435___JCM_12864_Rel:0.4534089095)58:0.0756183405)17:0.0417159615,WP_046905253.1_GCF_001008165.2_Altererythrobacter_atlanticus_Rel:0.6655035135)99:0.3404629717,(WP_018293406.1_GCF_000379405.1_Mariprofundus_ferrooxydans_M34_Rel:0.3345426087,WP_038248284.1_GCF_000744415.1_Ghiorsea_bivora_Rel:0.4177868244)100:0.5148232161)61:0.0676806608)74:0.0872980585,WP_085442886.1_GCF_002109495.1_Magnetofaba_australis_IT-1_Rel:1.0711452182)100:0.2166508304,WP_048714428.1_GCF_001057485.1_Cardiobacterium_hominis_SpoT:1.1640528363)62:0.1124322455,WP_096359118.1_GCF_002355735.1_Sulfuricaulis_limicola_SpoT:0.3962245604)47:0.0527371017,((((((WP_004301131.1_GCF_000310185.1_Thauera_aminoaromatica_S2_SpoT:0.1736403036,WP_051240551.1_GCF_000425565.1_Tepidiphilus_margaritifer_DSM_15129_SpoT:0.5337107831)100:0.1331915676,(WP_027490943.1_GCF_000374245.1_Methyloversatilis_discipulorum_SpoT:0.2806445033,(WP_043420562.1_GCF_000429605.1_Azonexus_hydrophilus_DSM_23864_SpoT:0.2713864001,WP_014235615.1_GCF_000236665.1_Dechlorosoma_suillum_PS_SpoT:0.1789129033)100:0.1275896553)54:0.0311567415)92:0.0588008101,(WP_043621765.1_GCF_001855565.1_Chromobacterium_amazonense_SpoT:0.5049502968,((WP_028358027.1_GCF_000621025.1_Brackiella_oedipodis_DSM_13743_SpoT:0.6540547898,WP_084640709.1_GCF_001758785.1_Duganella_phyllosphaerae_SpoT:0.2630783119)98:0.1184970909,(((WP_089415685.1_GCF_002222655.1_Vitreoscilla_filiformis_SpoT:0.3108952493,WP_081838223.1_GCF_900156335.1_Sphaerotilus_natans_SpoT:0.2122216891)98:0.0789413410,WP_056669557.1_GCF_001422365.1_Pseudorhodoferax_sp._Leaf265_SpoT:0.2862308463)100:0.2790860132,WP_046154004.1_GCF_000970345.1_Robbsia_andropogonis_SpoT:0.2958925448)81:0.0549681190)100:0.1111158726)64:0.0526142869)91:0.0645539564,(WP_051862113.1_GCF_000735045.1_Ferrovum_myxofaciens_SpoT:0.3728165208,(WP_012777552.1_GCF_000023705.1_Methylotenera_mobilis_JLW8_SpoT:0.3442089081,WP_009206694.1_GCF_000297055.2_Sulfuricella_denitrificans_skB26_SpoT:0.1668603759)57:0.0326146261)85:0.0462095205)41:0.0231068940,WP_072294296.1_GCF_900119085.1_Nitrosovibrio_sp._Nv17_SpoT:0.2798784143)100:0.2183674177,WP_077218462.1_GCF_001931655.1_Acidithiobacillus_albertensis_SpoT:0.5114220075)65:0.0914638744)61:0.0604380129,WP_068803953.1_GCF_001697225.1_Immundisolibacter_cernigliae_SpoT:0.5050988659)49:0.0405301860,((((((WP_028769974.1_GCF_000429065.1_Silanimonas_lenta_DSM_16282_SpoT:0.2533157629,WP_018971532.1_GCF_000378125.1_Rudaea_cellulosilytica_DSM_22992_SpoT:0.2673004803)100:0.3353643731,WP_088922203.1_GCF_002215215.1_Granulosicoccus_antarcticus_IMCC3135_SpoT:0.7729200918)57:0.0853707470,WP_012822936.1_GCF_000024765.1_Halothiobacillus_neapolitanus_c2_SpoT:0.4441229781)19:0.0256741923,(WP_011737892.1_GCF_000015105.1_Candidatus_Ruthia_magnifica_str._Cm_Calyptogena_magnifica_SpoT:0.9376454049,(WP_086487193.1_GCF_002149925.1_Thioflexothrix_psekupsii_SpoT:0.6852540707,WP_006459696.1_GCF_000227665.2_Thiomicrospira_aerophila_AL3_SpoT:0.4735525729)37:0.0532801966)57:0.0708830514)50:0.0716288078,((WP_082161237.1_GCF_001051235.1_Candidatus_Competibacter_denitrificans_Run_A_D11_SpoT:0.3949664156,((WP_087143801.1_GCF_900163755.1_Crenothrix_polyspora_SpoT:0.1400864077,WP_019867832.1_GCF_000384075.1_Methylovulum_miyakonense_HT12_SpoT:0.1549941479)100:0.1929230190,WP_022948053.1_GCF_000421465.1_Methylohalobius_crimeensis_10Ki_SpoT:0.4140892784)100:0.2069042939)32:0.0322945035,WP_092998302.1_GCF_900102855.1_Thiohalomonas_denitrificans_SpoT:0.3133151381)14:0.0440965178)19:0.0352412245,(WP_015279743.1_GCF_000327045.1_Thioflavicoccus_mobilis_8321_SpoT:0.4782433720,(((WP_093282106.1_GCF_900111015.1_Solimonas_aquatica_SpoT:0.2894817612,WP_043768740.1_GCF_000733765.1_Algiphilus_aromaticivorans_DG1253_SpoT:0.2343913631)100:0.1668783345,WP_084188350.1_GCF_000732535.1_Salinisphaera_hydrothermalis_C41B8_SpoT:0.4424249778)100:0.2401111079,WP_068618529.1_GCF_001677435.1_Woeseia_oceani_SpoT:0.4945094014)72:0.0753870140)68:0.0974523620)44:0.0369262677)96:0.0680975733,((WP_010957490.1_GCF_002109345.1_Coxiella_burnetii_SpoT:0.3916631407,WP_058461198.1_GCF_001467055.1_Legionella_adelaidensis_SpoT:0.4079414085)93:0.0947997786,(((((((WP_086934224.1_GCF_002157225.1_Agarilytica_rhodophyticola_SpoT:0.3248885061,WP_077407792.1_GCF_001999945.1_Microbulbifer_agarilyticus_SpoT:0.1927165705)98:0.0705565762,WP_036858936.1_GCF_000744735.1_Porticoccus_hydrocarbonoclasticus_MCTG13d_SpoT:0.3638957641)100:0.1066771832,(WP_084198143.1_GCF_001983995.1_Halioglobus_japonicus_SpoT:0.2782144636,WP_062384559.1_GCF_001586255.1_Zhongshania_aliphaticivorans_SpoT:0.3151667123)92:0.0547860420)88:0.0721928150,(WP_074754715.1_GCF_900100795.1_Pseudomonas_abietaniphila_SpoT:0.1018761260,WP_068392984.1_GCF_001580025.1_Ventosimonas_gracilis_SpoT:0.2590290417)100:0.1301025258)81:0.0315473009,(WP_008041390.1_GCF_000153185.1_Reinekea_blandensis_MED297_SpoT:0.3815231811,WP_011400016.1_GCF_000012985.1_Hahella_chejuensis_KCTC_2396_SpoT:0.3837262494)92:0.0614652917)69:0.0450568873,((WP_019950006.1_GCF_000382245.1_Kushneria_aurantia_DSM_21353_SpoT:0.2834339141,WP_068999779.1_GCF_001709345.1_Terasakiispira_papahanaumokuakeensis_SpoT:0.2109337631)46:0.0385979022,WP_093308558.1_GCF_900108915.1_Pseudospirillum_japonicum_SpoT:0.3111740784)100:0.1199921925)95:0.0548915774,(WP_011587473.1_GCF_000009365.1_Alcanivorax_borkumensis_SK2_SpoT:0.3770739691,WP_068857808.1_GCF_001676655.1_Perlucidibaca_aquatica_SpoT:0.3930789802)88:0.0656446314)98:0.0832606694)69:0.0424839252)99:0.1399341214,WP_018623836.1_GCF_000374105.1_Kangiella_aquimarina_DSM_16071_SpoT:0.3934959806)100:0.1264822366,WP_019001618.1_GCF_000378405.1_Succinimonas_amylolytica_DSM_2873_SpoT:1.0590727422)93:0.1119569358,((WP_014107246.1_GCF_000226565.1_Glaciecola_nitratireducens_FR1064_SpoT:0.3184482818,WP_054490095.1_GCF_900116625.1_Idiomarina_abyssalis_SpoT:0.2832237027)88:0.0689764800,(WP_044834338.1_GCF_000948975.1_Thalassomonas_actiniarum_SpoT:0.2200479054,WP_004588254.1_GCF_002310855.1_Pseudoalteromonas_agarivorans_DSM_14585_SpoT:0.2164567735)87:0.0529360045)97:0.0668351871)90:0.0576255658,(WP_028780077.1_GCF_002318995.1_Shewanella_algae_SpoT:0.1748347811,WP_013343630.1_GCF_000148645.1_Ferrimonas_balearica_DSM_9799_SpoT:0.1789629198)94:0.0508271617)89:0.0468622824,WP_017222385.1_GCF_000276805.1_Moritella_dasanensis_ArB_0140_SpoT:0.3010345149)59:0.0306193043,WP_094278313.1_GCF_002245495.1_Oceanimonas_baumannii_SpoT:0.1855330230)100:0.0782143852,WP_034414100.1_GCF_000731795.1_Candidatus_Photodesmus_blepharus_SpoT:0.3014357809)99:0.0557443728,(WP_047976254.1_GCF_001038205.1_Muribacter_muris_SpoT:0.5222692766,(WP_024496059.1_GCF_000471645.1_Candidatus_Schmidhempelia_bombi_str._Bimp_SpoT:0.0000019476,XP_003494675.1_GCF_000188095.1_Bombus_impatiens_SpoT:0.0145199821)100:0.3661235556)96:0.0873899120)91:0.0494013195,WP_010864938.1_GCF_900087055.1_Plesiomonas_shigelloides_SpoT:0.0975176370)78:0.0323752378,WP_093317355.1_GCF_900111395.1_Thorsellia_anophelis_DSM_18579_SpoT:0.2734367295)80:0.0222729106,WP_022564066.1_GCF_000971765.1_Candidatus_Pantoea_carbekii_SpoT:0.2911522255)24:0.0131895774,(WP_040003148.1_GCF_000406105.1_Dickeya_chrysanthemi_NCPPB_402_SpoT:0.0496719693,(((WP_064718163.1_GCF_001654965.1_Proteus_hauseri_ATCC_700826_SpoT:0.1286665310,WP_025797268.1_GCF_002355555.1_Hafnia_sp._CBA7124_SpoT:0.0145484733)32:0.0111353698,WP_029093749.1_GCF_000427805.1_Budvicia_aquatica_DSM_5075___ATCC_35567_SpoT:0.1299421942)18:0.0077858795,WP_015690607.1_GCF_000255535.1_Rahnella_aquatilis_HX2_SpoT:0.0484289309)19:0.0115480078)27:0.0133454207)100:0.0332937602,WP_032615686.1_GCF_001518835.1_Leclercia_adecarboxylata_SpoT:0.0205424883);

#iii. RaxML tree from alignment 1b

((WP_013573992.1_GCF_000187705.1|Rahnella_sp._Y9602|RelA:0.07298890327503544662,(WP_061555032.1_GCF_001586165.1|Obesumbacterium_proteus|RelA:0.06827903764052169200,(WP_064719139.1_GCF_001654965.1|Proteus_hauseri_ATCC_700826|RelA:0.14366164473269976698,((WP_010864367.1_GCF_900087055.1|Plesiomonas_shigelloides|RelA:0.16591297909954605405,(((WP_093318765.1_GCF_900111395.1|Thorsellia_anophelis_DSM_18579|RelA:0.31437582645351158650,WP_065251288.1_GCF_001679305.1|Haemophilus_aegyptius|RelA:0.34423948858798847361)25:0.02632854245509419142,(XP_012247763.1_GCF_000188095.1|Bombus_impatiens|RelA:0.19108397305935678756,WP_025316302.1_GCF_000599985.1|Gilliamella_apicola|RelA:0.17152150054495571285)100:0.19375161175260072199)41:0.04414621901239985935,(WP_086940251.1_GCF_002157795.1|Thaumasiovibrio_occultus|RelA:0.31417260058365048536,(((WP_013344357.1_GCF_000148645.1|Ferrimonas_balearica_DSM_9799|RelA:0.19575079526358979409,WP_044734857.1_GCF_002318995.1|Shewanella_algae|RelA:0.21238981420741226414)100:0.13382254341968424782,((WP_018692380.1_GCF_000374485.1|Algicola_sagamiensis_DSM_14643|RelA:0.32757437691838298122,WP_077285425.1_GCF_002104435.1|Colwellia_aestuarii|RelA:0.35837549560568093820)73:0.07994725623930273861,((((((((WP_008295814.1_GCF_000153125.2|Congregibacter_litoralis_KT71|RelA:0.37918166153998067447,WP_085759537.1_GCF_002117105.1|Oceanicoccus_sagamiensis|RelA:0.24437204538870690995)100:0.10213142300085786829,(WP_036860286.1_GCF_000744735.1|Porticoccus_hydrocarbonoclasticus_MCTG13d|RelA:0.46452515078722195208,(WP_027330755.1_GCF_000423345.1|Marinimicrobium_agarilyticum_DSM_16975|RelA:0.18341511895789500142,WP_077404477.1_GCF_001999945.1|Microbulbifer_agarilyticus|RelA:0.24493034159828425134)99:0.09877355952476937762)59:0.06929647108870819194)67:0.08093723366543996434,((WP_076513833.1_GCF_900156675.1|Oleibacter_marinus|RelA:0.40885011291388551058,((WP_011395720.1_GCF_000012985.1|Hahella_chejuensis_KCTC_2396|RelA:0.24512047580604801045,WP_087460454.1_GCF_002162375.1|Oleiphilus_messinensis|RelA:0.22249179454731615735)92:0.06317707749166169562,(WP_068997269.1_GCF_001709345.1|Terasakiispira_papahanaumokuakeensis|RelA:0.24450559864304027835,WP_043331860.1_GCF_000754225.1|Cobetia_amphilecti|RelA:0.33358576352414953670)100:0.15004112656307866391)73:0.03290762131214656355)57:0.02559392692062076660,WP_008046535.1_GCF_000153185.1|Reinekea_blandensis_MED297|RelA:0.40228092717292213143)34:0.04537010906514654662)23:0.03734696755150514191,(WP_074752977.1_GCF_900100795.1|Pseudomonas_abietaniphila|RelA:0.12101463903954050305,WP_068390751.1_GCF_001580025.1|Ventosimonas_gracilis|RelA:0.21356386774456570521)100:0.17294984167249857765)80:0.05128212225991318762,(WP_068860248.1_GCF_001676655.1|Perlucidibaca_aquatica|RelA:0.40172564449247077922,WP_011588904.1_GCF_000524665.1|Alcanivorax_sp._97CO-5|RelA:0.37654410641700386542)80:0.06931830204932952488)100:0.11944910898409898115,((WP_058461649.1_GCF_001467055.1|Legionella_adelaidensis|RelA:0.52442834850571518057,WP_075066407.1_GCF_001431295.1|Candidatus_Berkiella_aquae|RelA:0.45604082170584958611)89:0.08341456934634672304,(((WP_072575579.1_GCF_001889065.1|Suttonella_ornithocola|RelA:0.87173201540849187818,WP_051498085.1_GCF_000531125.1|Candidatus_Contendobacter_odensis_Run_B_J11|RelA:0.37391521205118311011)66:0.12162094078897736638,WP_086486615.1_GCF_002149925.1|Thioflexothrix_psekupsii|RelA:0.57220865066030757173)22:0.05058096722932642342,((WP_096461489.1_GCF_002355415.1|Sulfurifustis_variabilis|RelA:0.36984338937954153170,(((WP_088570609.1_GCF_900187885.1|Thermoflexus_hugenholtzii_JAD2|Rel:0.40425581236063035107,(WP_075063806.1_GCF_001306115.1|Ornatilinea_apprima|Rel:0.47593416169431240759,WP_014435241.1_GCF_000281175.1|Caldilinea_aerophila_DSM_14535_=_NBRC_104270|Rel:0.50143686914098528629)56:0.07439246818370161274)61:0.07532903817499342347,((WP_012874949.1_GCF_000025005.1|Thermobaculum_terrenum_ATCC_BAA-798|Rel:0.35859808383411750921,(WP_083856601.1_GCF_000297255.1|Nitrolancea_hollandica_Lb|Rel:0.19560555168770957235,(WP_081887146.1_GCF_000744775.1|Thermorudis_peleae|Rel:0.10998730555363776806,WP_081433447.1_GCF_000021685.1|Thermomicrobium_roseum_DSM_5159|Rel:0.16114689299123047261)98:0.10252622644865672097)98:0.18404819795531210391)85:0.14957629579718081936,((((WP_081838362.1_GCF_000702505.1|Thermogemmatispora_carboxidivorans|Rel:0.17506030433250063805,WP_052568588.1_GCF_000178855.1|Ktedonobacter_racemifer_DSM_44963|Rel:0.27565044160753182645)100:0.71744147146242565061,(WP_058440015.1_GCF_001466665.1|Dehalogenimonas_alkenigignens|Rel:0.26568297617457159454,WP_096476531.1_GCF_002356375.1|Dehalococcoides_mccartyi|Rel:0.28038727463228713122)100:0.25195779915133736937)35:0.07123441849134296011,(((((WP_093118914.1_GCF_900108055.1|Thermoleophilum_album|Rel:0.14863752219443068792,WP_084285424.1_GCF_000423665.1|Solirubrobacter_soli_DSM_22325|Rel:0.20339509432769065089)99:0.38470238462406697311,((WP_009306831.1_GCF_002148255.1|Eggerthella_lenta|Rel:0.07813488544817180637,WP_042432667.1_GCF_000236865.1|Senegalimassilia_anaerobia_JC110|Rel:0.10446583426760502888)100:0.44920181711237971989,(((((WP_068757928.1_GCF_001517975.1|Thermobifida_cellulosilytica_TB100|Rel:0.15440331634247916881,WP_013132303.1_GCF_000092645.1|Thermobispora_bispora_DSM_43833|Rel:0.12524548599351278955)98:0.06033970731886887512,(((((WP_084546523.1_GCF_000482705.1|Glycomyces_arizonensis_DSM_44726|Rel:0.23837355308538704657,WP_020519967.1_GCF_000379685.1|Catelliglobosispora_koreensis_DSM_44566|Rel:0.18153900068048148264)94:0.05488840602682239916,WP_084701840.1_GCF_000585375.1|Cryptosporangium_arvum_DSM_44712|Rel:0.10802537353481572735)100:0.06689989410603879028,(WP_052090882.1_GCF_000761485.1|Modestobacter_caceresii|Rel:0.19157934142662769172,((WP_051571411.1_GCF_000585375.1|Cryptosporangium_arvum_DSM_44712|RshA:0.49925316823285953438,((WP_026922974.1_GCF_000482705.1|Glycomyces_arizonensis_DSM_44726|RshA:0.55469892551419852644,WP_013019609.1_GCF_000024545.1|Stackebrandtia_nassauensis_DSM_44728|RshA:0.25973417882972121840)100:0.27564743812917574806,(WP_085985720.1_GCF_000379825.1|Longispora_albida_DSM_44784|RshA:0.40169890040636269113,((WP_095567999.1_GCF_002285795.1|Plantactinospora_sp._KBS50|RshA:0.19081821759602601851,((WP_013287686.1_GCF_000145235.1|Micromonospora_aurantiaca_ATCC_27029|RshA:0.09126625407672687984,(WP_013735160.1_GCF_000204155.1|Verrucosispora_maris_AB-18-032|RshA:0.02850435884911868556,WP_092382433.1_GCF_900109115.1|Xiangella_phaseoli|RshA:0.03971738560566605292)80:0.05166513495757797669)97:0.06947847945250895663,(WP_067704678.1_GCF_001509495.1|Actinoplanes_awajinensis_subsp._mycoplanecinus|RshA:0.19449015273980868601,WP_033341215.1_GCF_000717135.1|Catenuloplanes_japonicus|RshA:0.27253975202353197815)47:0.05397482111834420865)52:0.05917431568389611846)100:0.13556438645188789716,(WP_081971260.1_GCF_000716715.1|Dactylosporangium_aurantiacum|RshA:0.26257983874227652787,WP_020521318.1_GCF_000379685.1|Catelliglobosispora_koreensis_DSM_44566|RshA:0.48744317051652968908)46:0.07264980375748734953)100:0.14833713287849131790)52:0.09345421931353269096)100:0.16921760933282822825)100:0.42578328181023683552,((WP_082080081.1_GCF_000964005.1|Williamsia_herbipolensis|Rel:0.15055832020897780277,(WP_092927363.1_GCF_900112765.1|Actinopolyspora_alba|Rel:0.10345325190754750544,WP_075123619.1_GCF_001921205.1|Actinophytocola_xanthii|Rel:0.08604112581944695082)88:0.03960087949215887471)95:0.04139644315533710928,WP_029137280.1_GCF_000426645.1|Nakamurella_lactea_DSM_19367|Rel:0.19742942024647766597)100:0.07859073855525434971)46:0.02625138717481118739)23:0.01928477055776602750)65:0.07512496402855460553,WP_011720173.1_GCF_000015025.1|Acidothermus_cellulolyticus_11B|Rel:0.13473951984617463240)53:0.03796587545715306850,((WP_083795657.1_GCF_000024025.1|Catenulispora_acidiphila_DSM_44928|Rel:0.13675321804185880392,WP_034091224.1_GCF_000787755.1|Streptacidiphilus_albus|Rel:0.09128886408552037979)98:0.04419180893421344181,((WP_088282555.1_GCF_002198655.1|Kineosporia_sp._A_224|Rel:0.12173155258857212835,((WP_021758392.1_GCF_000469485.1|Leifsonia_aquatica_ATCC_14665|Rel:0.25513763253295285161,(WP_033504148.1_GCF_001263395.1|Bifidobacterium_actinocoloniiforme_DSM_22766|Rel:0.39080557646136637739,WP_013189572.1_GCF_000196535.1|Mobiluncus_curtisii_ATCC_43063|Rel:0.34107133330688571560)60:0.05724165685102966528)39:0.03827602324920724441,WP_095692516.1_GCF_002288045.1|Candidatus_Planktophila_dulcis|Rel:0.34661219631701761790)40:0.05576590971533160884)48:0.04422230241293671760,WP_083288712.1_GCF_001708125.1|Jiangella_alba|Rel:0.12962701462432821287)34:0.03693007528393931621)21:0.02210437039414652957)13:0.02615382892363441597)32:0.08483638824403880174,WP_073191201.1_GCF_900141915.1|Tessaracoccus_bendigoensis_DSM_12906|Rel:0.42232005686408774503)91:0.15498401701374112105,(WP_015441557.1_GCF_000348785.1|Ilumatobacter_coccineus_YM16-304|Rel:0.47902717304855302327,WP_052667320.1_GCF_000969705.1|Nitriliruptor_alkaliphilus_DSM_45188|Rel:0.36646697413661605269)76:0.06638714172101861655)98:0.16316022763529108852,WP_084709584.1_GCF_001029505.1|Rubrobacter_aplysinae|Rel:0.53759034167518648939)45:0.07408135016451199151)43:0.05050980533943327105)81:0.15707528792417937979,(((((WP_052569229.1_GCF_000474745.1|Chitinivibrio_alkaliphilus_ACht1|Rel:1.05150843248263803353,(WP_014856560.1_GCF_000279145.1|Melioribacter_roseus_P3M-2|Rel:0.41154720259968669005,(((((WP_094546290.1_GCF_002257665.1|Rubricoccus_marinus|Rel:0.35041672060111861420,WP_098063389.1_GCF_002554705.1|Longimonas_halophila|Rel:0.20695829586698111235)100:0.19711438983428722360,WP_069130451.1_GCF_001715195.1|Rhodohalobacter_halophilus|Rel:0.42368326184851134997)85:0.11086445223783293612,(((WP_015691544.1_GCF_000250635.1|Saprospira_grandis_str._Lewin|Rel:0.67679346446605959109,((((WP_053182717.1_GCF_001270965.1|Sunxiuqinia_dokdonensis|RshB:0.54710660621711826312,(WP_054722078.1_GCF_001310955.1|Marinifilum_fragile_JCM_15579|RshB:0.31471570099790413533,(WP_041504360.1_GCF_000832075.1|Sanguibacteroides_justesenii|RshB:0.17399700191006672867,WP_009136175.1_GCF_000243215.1|Odoribacter_laneus_YIT_12061|RshB:0.20910284682539281853)100:0.27019084009645794042)100:0.16607759239787431294)50:0.06283461542900896368,((((WP_021311635.1_GCF_000312445.1|Phocaeicola_abscessus_CCUG_55929|RshB:0.18118875506060416747,(WP_022019918.1_GCF_900128475.1|Mediterranea_massiliensis|RshB:0.06035854615251933647,WP_005827714.1_GCF_001405495.1|Catenibacterium_mitsuokai|RshB:0.08297391148586097387)100:0.09218867567332242330)71:0.07404194182109236078,WP_009346685.1_GCF_000234115.1|Alloprevotella_rava_F0323|RshB:0.56878983572328301044)100:0.14467697235482929186,(WP_009317577.1_GCF_000473955.1|Coprobacter_fastidiosus_NSB1|RshB:0.23922457402387109493,(WP_019539161.1_GCF_000380985.1|Proteiniphilum_acetatigenes_DSM_18083|RshB:0.37253551468767898136,WP_014224828.1_GCF_001547855.1|Tannerella_forsythia_KS16|RshB:0.32017111248174223714)66:0.06364214663027885355)45:0.05101418258198670702)100:0.28907926879324713498,WP_027470583.1_GCF_000517085.1|Saccharicrinis_fermentans_DSM_9555_=_JCM_21142|RshB:0.30636028045426066946)95:0.09768212775037315998)61:0.05854210811815351023,(WP_038654189.1_GCF_000723505.1|Mucinivorans_hirudinis|RshB:0.76443003457099234499,WP_092437181.1_GCF_900096565.1|Williamwhitmania_taraxaci|RshB:0.39784632503438077666)86:0.16098711590713574160)44:0.07225406802479096557,WP_057954119.1_GCF_001443605.1|Salinivirga_cyanobacteriivorans|RshB:0.86134934745178770577)97:0.06429705208059124932)42:0.07060061150503217642,((WP_090972667.1_GCF_900112315.1|Parapedobacter_composti|Rel:0.19492470449501103635,WP_076375513.1_GCF_002355595.1|Filimonas_lacunae|Rel:0.40687872128297730701)58:0.07508112988497535334,(WP_092017728.1_GCF_900115665.1|Pseudarcicella_hirudinis|Rel:0.40614925696435055791,WP_093142158.1_GCF_900102055.1|Ulvibacter_litoralis|Rel:0.48907885765849373749)26:0.05042314311149016098)9:0.04440466872980926294)25:0.05009233995398230943,(WP_016775972.1_GCF_000250735.1|Anaerophaga_thermohalophila_str._Valhall|Rel:0.36321957146424166396,WP_008621183.1_GCF_000233955.1|Paraprevotella_clara_YIT_11840|Rel:0.65598900733335041568)100:0.19773353641262347846)100:0.32557470978435837372)96:0.11702146904900198598,WP_012506371.1_GCF_000020625.1|Prosthecochloris_aestuarii_DSM_271|Rel:0.64084052645138800397)73:0.08381646659406424837,WP_082349106.1_GCF_001536005.1|Candidatus_Kryptonium_thompsoni|Rel:0.33189282466976721686)28:0.06454839602742272475)99:0.30542123673258397831)13:0.07692645676769720164,WP_083765574.1_GCF_000010305.1|Gemmatimonas_aurantiaca_T-27|Rel:0.66222946870756860260)27:0.13728192669268965420,((((WP_011577558.1_GCF_000009305.1|Helicobacter_acinonychis_str._Sheeba|Rel:0.71109121396059116194,WP_012082135.1_GCF_000010325.1|Nitratiruptor_sp._SB155-2|Rel:0.35605763787643879281)100:0.89044406877882742446,(((WP_013164774.1_GCF_000092205.1|Desulfurivibrio_alkaliphilus_AHT_2|RshD:0.40129469372250126113,((WP_015404157.1_GCF_000341395.1|Desulfocapsa_sulfexigens_DSM_10523|RshD:0.27734667879693308823,(WP_073374112.1_GCF_900130015.1|Desulfofustis_glycolicus_DSM_9705|RshD:0.32530828609372008930,(WP_073612340.1_GCF_900143695.1|Desulfopila_aestuarii_DSM_18488|RshD:0.23252860232723190914,(WP_011189146.1_GCF_000025945.1|Desulfotalea_psychrophila_LSv54|RshD:0.31183256018387744968,WP_092221208.1_GCF_900104445.1|Desulforhopalus_singaporensis|RshD:0.25559299655325906642)38:0.03343878612999361816)77:0.07762720031544752264)99:0.14516154041346709946)100:0.10509172101905221719,WP_028318840.1_GCF_000621145.1|Desulfobulbus_elongatus_DSM_2908|RshD:0.34281052316515608913)95:0.14416805250416764306)100:0.63603807766929798539,(WP_080804621.1_GCF_900170035.1|Desulfamplus_magnetovallimortis|RshD:0.88786347304252788426,(WP_093394372.1_GCF_900114975.1|Thermodesulforhabdus_norvegica|RshD:0.65025362848191570198,(WP_084058736.1_GCF_900176285.1|Desulfacinum_hydrothermale_DSM_13146|RshD:0.47726862827197363837,WP_049766292.1_GCF_000014965.1|Syntrophobacter_fumaroxidans_MPOB|RshD:0.42758145324882623761)90:0.10649871998344584423)99:0.20949768536930382656)90:0.22170528072516842988)100:0.79567229139225392753,(((WP_085008765.1_GCF_002093115.1|Geothermobacter_sp._EPR-M|RshD2:0.24994214655451327256,(WP_052446082.1_GCF_900103065.1|Geoalkalibacter_ferrihydriticus|RshD2:0.22039859596323907454,WP_072285630.1_GCF_001888165.1|Pelobacter_acetylenicus|RshD2:0.35027321454823950875)54:0.06085671891000897504)62:0.07780375959954327625,(WP_020676072.1_GCF_000384395.1|Geopsychrobacter_electrodiphilus_DSM_16401|RshD2:0.29038272216464355857,(WP_072905449.1_GCF_900142125.1|Malonomonas_rubra_DSM_5091|RshD2:0.11979164338710961146,WP_092349973.1_GCF_900107645.1|Desulfuromusa_kysingii|RshD2:0.17735359278631046553)100:0.15201844568429132010)52:0.06577323090977654774)100:1.25698882764365404974,((WP_099422976.1_GCF_002736105.1|Solibacillus_sp._R5-41|RshC:0.50403272819623989864,(WP_057987597.1_GCF_001431195.1|Virgibacillus_soli|RshC:0.37772282599289053184,WP_076035317.1_GCF_001955625.1|Viridibacillus_sp._FSL_H7-0596|RshC:0.27868973152548576211)96:0.21180270176102797275)100:0.37738943855536805083,WP_090911487.1_GCF_900116295.1|Bacillus_sp._103mf|RshC:0.70403857875422892754)100:0.74399503480771489450)74:0.20962682599263621208)34:0.11963979489729269223)42:0.21856031478103835064,(((WP_038248284.1_GCF_000744415.1|Ghiorsea_bivora|Rel:0.40342107745019112341,WP_018293406.1_GCF_000379405.1|Mariprofundus_ferrooxydans_M34|Rel:0.30061438899128500868)100:0.49589189067928352017,(((XP_017086915.1_GCF_000236285.1|Drosophila_bipectinata|Rel:0.53890464699496254397,(XP_022778503.1_GCF_002571385.1|Stylophora_pistillata|Rel:0.33823888061352208600,(WP_062139393.1_GCF_001192655.1|Caedibacter_varicaedens|Rel:0.27868279563864523096,((WP_019231326.1_GCF_000309075.1|Occidentia_massiliensis|rickRel:0.71058339484075716541,(((((((((WP_076495435.1_GCF_900156455.1|Microbacterium_sp._RURRCA19A|capRel:1.16656407716353194282,(WP_083434954.1_GCF_001027925.1|Rhodopirellula_islandica|capRel:0.30909453711722562064,WP_050762131.1_GCF_000023225.1|Desulfomicrobium_baculatum_DSM_4028|capRel:0.52888971685052288407)100:0.93015025569827269880)31:0.34921906075425201976,(WP_029695641.1_GCF_000421505.1|Clostridium_methoxybenzovorans_SR3|capRel:0.73262832320677639952,(WP_071955229.1_GCF_001596155.1|Hymenobacter_sp._PAMC_26554|capRel:0.28289619221377892977,((WP_078276353.1_GCF_002014985.1|Moraxella_caviae|capRel:0.65411383287360091998,(WP_079737311.1_GCF_900143115.1|Polaribacter_sp._KT_15|capRel:1.14201040445453450012,WP_091774502.1_GCF_900100565.1|Burkholderia_sp._yr281|capRel:0.58916160755745394795)36:0.25239157793003752506)6:0.16117170997719601488,WP_022831129.1_GCF_000333295.1|Cytophagales_bacterium_B6|capRel:0.31468339913621895532)7:0.26003160501649408287)5:0.19213825763919065159)4:0.11900332012533898496)1:0.10803762858026227933,((WP_085053930.1_GCF_001541255.1|Nitrospirae_bacterium_HCH-1|capRel:1.42902349173955434125,(WP_084533580.1_GCF_000482505.1|Leptotrichia_trevisanii_DSM_22070|capRel:0.82559986124906747929,WP_066453577.1_GCF_001677375.1|Helicobacter_sp._CLO-3|capRel:0.99399199076661048924)29:0.21816326245902478709)12:0.27521333763690536411,WP_009543170.1_GCF_000231425.2|Cyanothece_sp._ATCC_51472|capRel:0.56034611605222384156)4:0.17277814065240174046)15:0.43404413798019630955,(WP_085863254.1_GCF_900172275.1|Pseudooctadecabacter_jejudonensis|capRel:1.44910235364336492658,WP_042435933.1_GCF_000236865.1|Senegalimassilia_anaerobia_JC110|capRel:0.90758961387611192251)12:0.19024177040352968637)86:0.65109332515151308041,(((WP_070517197.1_GCF_001809235.1|Corynebacterium_sp._HMSC072A04|phageRel:1.10750513031266817343,(YP_009304221.1_GCF_001754805.1|Mycobacterium_phage_Phrann|phageRel:0.44798524217486362931,WP_081590981.1_GCF_002276605.1|Brevibacterium_casei|phageRel:0.84848919907108566463)27:0.08870472834521452021)32:0.13392914506947517506,(WP_062460761.1_GCF_000971195.1|Lysinimicrobium_soli|phageRel:0.90496354153867064607,WP_071894002.1_GCF_001887245.1|Neomicrococcus_aestuarii|phageRel:0.48876004288792546104)57:0.15784219816181763174)92:0.79350939370148954044,(WP_052745433.1_GCF_000981225.1|Allosalinactinospora_lopnorensis|phageRel:0.59409761692942864020,((WP_013673326.1_GCF_000196675.1|Pseudonocardia_dioxanivorans_CB1190|phageRel:0.41713395380299189696,(WP_093258049.1_GCF_900099985.1|Thermomonospora_chromogena|phageRel:0.37272421592663951273,WP_062345604.1_GCF_001570565.1|Herbidospora_yilanensis|phageRel:0.34418873457099169455)94:0.48440539593750042702)83:0.52606276738195567599,(WP_078761874.1_GCF_900167435.1|Marinactinospora_thermotolerans_DSM_45154|phageRel:0.32064370356099386461,WP_093168291.1_GCF_900100605.1|Sinosporangium_album|phageRel:0.34350982658354745070)59:0.21474867689678917015)38:0.19115703791899016362)79:0.40966714067169079927)93:0.87597274325891705260)69:0.48274765169867894787,((((WP_074782589.1_GCF_900114425.1|Sharpea_azabuensis|relP:0.49943378664902543518,WP_075581157.1_GCF_900095875.1|Caecibacter_massiliensis|relP:0.62924462050465146401)100:0.73514670352995759028,((WP_024292980.1_GCF_000526995.1|Clostridium_indolis_DSM_755|relP:0.43578588287639802301,(((WP_008792527.1_GCF_000244855.1|Coprobacillus_sp._8_2_54BFAA|relP:0.65214166254717509386,((WP_052180285.1_GCF_000798955.1|Firmicutes_bacterium_ZOR0006|relP:1.06643284481732081304,WP_006289306.1_GCF_001042675.1|Parascardovia_denticolens_DSM_10105_=_JCM_12538|relP:0.51326135095328373481)19:0.21737950181396095695,WP_058304595.1_GCF_001457415.1|Gorillibacterium_sp._SN4|relP:0.38547441285668965216)6:0.11171160066752253148)6:0.17862737958396324167,(WP_051127515.1_GCF_000422625.1|Enterorhabdus_mucosicola_DSM_19490|relP:0.67935415953273048384,WP_030004806.1_GCF_000967915.1|Acholeplasma_brassicae|relP:0.44016521324831775486)14:0.06158165877162009860)7:0.18170959115855511712,(WP_014966731.1_GCF_000299355.1|Gottschalkia_acidurici_9a|relP:0.24192821942749373476,(((WP_005437853.1_GCF_000231055.2|Saccharomonospora_azurea_NA-128|relP:0.63908333845788434235,(WP_087101445.1_GCF_900143625.1|Nocardiopsis_sp._JB363|relP:0.30851924641054073728,WP_087055064.1_GCF_900163665.1|Frigoribacterium_sp._JB110|relP:0.53832700776146413801)56:0.11822496140644413176)22:0.17439154805245415947,WP_020389740.1_GCF_000372465.1|Kribbella_catacumbae_DSM_19601|relP:0.44674291943749167011)7:0.10520528501019486833,WP_077138343.1_GCF_001375495.1|Flaviflexus_massiliensis|relP:0.26082169803541238595)12:0.11830748592200837632)6:0.06988700737393324647)8:0.10787273304110354954)15:0.19457987573496668410,(WP_070372035.1_GCF_001766835.1|Acetobacterium_wieringae|relQ:0.37441387446711443809,((WP_068127871.1_GCF_001696685.1|Nosocomiicoccus_ampullae|relQ:0.46385554518962984760,((WP_053984715.1_GCF_001282685.1|Niameybacter_massiliensis|relQ:0.22337711995454390124,((WP_058351682.1_GCF_001461035.1|Acetivibrio_ethanolgignens|relQ:0.34797602537686378454,WP_013074462.1_GCF_000092905.1|Kyrpidia_tusciae_DSM_2912|relQ:0.30495066510689955441)17:0.06733375019859628996,((WP_014261768.1_GCF_000163895.2|Filifactor_alocis_ATCC_35896|relQ:0.27585375180098203884,WP_035380206.1_GCF_000601455.1|Fervidicella_metallireducens_AeB|relQ:0.18689035942710899296)69:0.09853800611784804819,WP_073048982.1_GCF_900142005.1|Dethiosulfatibacter_aminovorans_DSM_17477|relQ:0.31124181727934524533)13:0.03994609975499182480)18:0.03396467608208353361)19:0.08004483884993550402,((WP_062352016.1_GCF_001375515.1|bacterium_SIT6|relQ:0.28532146923611378941,(WP_094941498.1_GCF_002265435.1|Planococcaceae_bacterium_VT-49|relQ:0.42105506748270282724,(WP_029091818.1_GCF_002442515.1|Brochothrix_thermosphacta|relQ:0.22556329536844296757,WP_072613336.1_GCF_002370395.1|Leuconostoc_mesenteroides_subsp._suionicum|relQ:0.53867527774118306727)44:0.03343482974448645090)25:0.16370257890330908168)0:0.00000100000050002909,(WP_079480619.1_GCF_900166575.1|Halobacillus_salinus|relQ:0.45163082293407558199,WP_070793289.1_GCF_001832905.1|Floricoccus_tropicus|relQ:0.27992098689639322018)14:0.07381709064426796030)2:0.07583852090527215539)3:0.03412157433520682931)11:0.07108978180884767406,WP_003776206.1_GCF_000315445.1|Alloiococcus_otitis_ATCC_51267|relQ:0.48735251074534641225)34:0.14961915851297524771)85:0.55309071410808974267)7:0.07875485930333439577)22:0.36424916060188805567,((((((((WP_013293760.1_GCF_000145255.1|Gallionella_capsiferriformans_ES-2|pRel2:0.39700162173817188371,WP_094843492.1_GCF_002261215.1|Bordetella_genomosp._11|pRel2:0.44879817649505582278)73:0.11774531389503618828,((WP_081871537.1_GCF_000733125.1|Parvularcula_oceani|pRel2:0.45840846084147612860,WP_072376442.1_GCF_900117445.1|Hyphomicrobium_sp._NDB2Meth4|pRel2:0.45007770889862652730)78:0.20651850709768912462,((WP_092646379.1_GCF_900103895.1|Rhizobiales_bacterium_GAS113|pRel2:0.46015009050123001355,(WP_076019506.1_GCF_001953215.1|Betaproteobacteria_bacterium_GR16-43|pRel2:0.59013589580751224517,WP_084396174.1_GCF_002088975.1|Henriciella_aquimarina|pRel2:0.39341856313951784063)16:0.09280587553113049670)25:0.12536687702374321729,((WP_085339945.1_GCF_002105465.1|Aquidulcibacter_paucihalophilus|pRel2:0.21822906957093818336,WP_094472658.1_GCF_002251755.1|Sandarakinorhabdus_sp._TH057|pRel2:0.11202531435694669526)98:0.51664568312014136353,(WP_017501911.1_GCF_000335755.1|alpha_proteobacterium_LLX12A|pRel2:0.26201599137986658627,WP_083224799.1_GCF_001717955.1|Sphingomonas_panacis|pRel2:0.29605485453905155957)99:0.71626722688005484141)6:0.00000100000050002909)42:0.27872321334611349641)62:0.26137070888954705428)98:1.37014574111143327961,WP_024822650.1_GCF_000526395.1|Aminobacterium_mobile_DSM_12262|mixRel:1.68855483561046693097)5:0.13885640891161477040,(WP_074037923.1_GCF_001909285.1|Exiguobacterium_profundum|mixRel:0.78729449115093008693,(((WP_092452779.1_GCF_900113585.1|Cryobacterium_levicorallinum|mixRel:0.83604425409494220744,(WP_054258168.1_GCF_001298735.1|Propionispora_sp._2/2-37|mixRel:0.73692952369403996737,(WP_072829843.1_GCF_900142485.1|Fibrobacter_sp._UWB12|mixRel:1.18095280208172925818,(WP_071955167.1_GCF_001596155.1|Hymenobacter_sp._PAMC_26554|mixRel:1.03964929859675159207,WP_034673303.1_GCF_001693475.1|Chryseobacterium_sp._CBo1|mixRel:0.50162350960820423218)12:0.15013010985823355137)5:0.02411296357558871326)3:0.05105669169659050183)1:0.13164211592074614998,WP_088249133.1_GCF_002198095.1|Deinococcus_indicus|mixRel:0.62448161868429286070)2:0.08504168580313868631,(WP_095976988.1_GCF_002305855.1|Melittangium_boletus_DSM_14713|mixRel:0.45174604916488103612,(WP_050742181.1_GCF_000009905.1|Symbiobacterium_thermophilum_IAM_14863|mixRel:0.61580942053099108069,WP_082836364.1_GCF_001633105.1|Acidovorax_sp._GW101-3H11|mixRel:0.39157665328160756735)27:0.13910239130152732279)11:0.08637375107743647251)7:0.10075987253882509598)8:0.11705906131114089674)0:0.13823898293789391167,((((WP_034741323.1_GCF_000682695.1|Hyphomonas_chukchiensis|psRel:0.44389648757213523433,(((WP_095011839.1_GCF_002269345.1|Altererythrobacter_mangrovi|psRel:0.24077527909301468800,WP_064790632.1_GCF_001662835.1|Thalassospira_profundimaris|psRel:0.44344436167350442801)77:0.12760029882855744576,(WP_091934893.1_GCF_900099695.1|Propionivibrio_dicarboxylicus|psRel:0.39518806109726550835,((WP_067202017.1_GCF_001586275.1|Sphingorhabdus_sp._M41|psRel:0.34955966420824441387,(WP_078222541.1_GCF_002012345.1|blood_disease_bacterium_A2-HR_MARDI|psRel:0.19096387271994294532,WP_078932279.1_GCF_900167145.1|Treponema_porcinum|psRel:1.31902447586601212492)35:0.26165696050399556150)36:0.16225913494208957233,WP_022663690.1_GCF_000420085.1|Desulfospira_joergensenii_DSM_10085|psRel:0.36285488082836919732)32:0.16966544270690181451)51:0.19256780688690228187)19:0.05161948260583779091,(WP_020694196.1_GCF_000312425.1|Reyranella_massiliensis_521|psRel:0.60295914689940255382,WP_084407848.1_GCF_900176465.1|Fulvimarina_manganoxydans|psRel:0.28381380335838679585)30:0.10252175540586630498)44:0.23965886331282656996)100:1.23304269336121907763,(((WP_082791519.1_GCF_900104775.1|Tsukamurella_tyrosinosolvens|actRel:0.37637777847478359750,(WP_080999210.1_GCF_001281085.1|Trueperella_pyogenes|actRel:0.41677235964442227445,WP_022917390.1_GCF_000421225.1|Ruania_albidiflava_DSM_18029|actRel:0.43668577340966702183)53:0.05122486900393156961)100:1.09139854712430905970,((WP_030483687.1_GCF_000720335.1|Marmoricola_aequoreus|actRel:0.27576139199431787263,((((WP_023645006.1_GCF_000471045.1|actinobacterium_LLX17|actRel:0.42345113555798941096,(WP_056291970.1_GCF_001424485.1|Modestobacter_sp._Leaf380|actRel:0.30650964979998268634,WP_092613833.1_GCF_900092135.1|Raineyella_antarctica|actRel:0.47900925905898206203)19:0.04348590060960248749)23:0.05380420755467572869,WP_096303117.1_GCF_900230215.1|Jatrophihabitans_sp._GAS493|actRel:0.40713161731293590062)26:0.04679175511891732475,(WP_098483465.1_GCF_002563695.1|Georgenia_soli|actRel:0.30265660273982813999,(WP_088319906.1_GCF_002198675.1|Kineosporia_sp._R_H_3|actRel:0.36900476899511419626,WP_019285363.1_GCF_000426385.1|Arsenicicoccus_bolidensis_DSM_15745|actRel:0.24231834870705903917)19:0.07351403308117260282)16:0.05050042061927372677)34:0.11374725721930011024,WP_062256964.1_GCF_001556795.1|Dermacoccus_sp._CCH2-D9|actRel:0.40240408141114125673)29:0.11305660765872956042)89:0.44709265490749272587,WP_070526795.1_GCF_001808885.1|Corynebacterium_sp._HMSC074E01|actRel:1.55382599939413701406)38:0.09506671801242830289)27:0.17407953211594662246,(WP_055786533.1_GCF_001424365.1|Williamsia_sp._Leaf354|actRel:0.86936601636746602129,WP_007271603.1_GCF_000348945.1|Paeniglutamicibacter_gangotriensis_Lz1y|actRel:1.53138493987150781095)15:0.02988003177782706452)29:0.15278014378732862610)44:0.25342529234429495011,((WP_050754006.1_GCF_000745845.1|Pseudobacteroides_cellulosolvens_ATCC_35603_=_DSM_2933|mixRel3:0.46530599425295204874,(((WP_008115940.1_GCF_000155855.1|Bacteroides_pectinophilus_ATCC_43243|mixRel3:0.46161200836942123393,(WP_022502911.1_GCF_900112995.1|Lactobacillus_rogosae|mixRel3:0.25946566375782809111,WP_074521525.1_GCF_900103815.1|Lachnospira_pectinoschiza|mixRel3:0.22486323068688163218)99:0.58281509373061624046)95:0.40850010286985871666,((WP_076916388.1_GCF_000497915.1|Pseudoalteromonas_sp._TB13|mixRel3:0.31169826325585781035,(WP_091195486.1_GCF_900115065.1|Formivibrio_citricus|mixRel3:0.78923615556340032118,WP_097098482.1_GCF_002749715.1|Enterobacteriaceae_bacterium_JKS000233|mixRel3:0.41846225896652622378)57:0.32107641008320514375)32:0.21485454740785400740,WP_089603607.1_GCF_002233755.1|Acinetobacter_sp._LW15|mixRel3:0.41783594627433984225)90:0.54763460621340731560)58:0.18317803868336982043,WP_078736909.1_GCF_900167105.1|Porphyromonas_circumdentaria|mixRel3:1.05879741434719876203)38:0.04980957845239051413)65:0.19877713116835646345,(WP_052349923.1_GCF_000969825.1|Parabacteroides_gordonii_MS-1|mixRel3:0.68213668268801741501,WP_009186289.1_GCF_000298295.1|Cecembia_lonarensis_LW9|mixRel3:0.55823964991916052991)49:0.12247884143461565398)98:1.32591771374819167306)6:0.13617806300428597632,(((((WP_037548170.1_GCF_000758165.1|Spirochaeta_lutea|dsRel:0.44861375548473253483,((((WP_029914153.1_GCF_000711225.1|Pelobacter_seleniigenes_DSM_18267|dsRel:0.28661440213543226685,WP_092347668.1_GCF_900107645.1|Desulfuromusa_kysingii|dsRel:0.24496534390852953145)94:0.28113872087471675210,(WP_092057370.1_GCF_900111775.1|Desulfuromonas_acetexigens|dsRel:0.46089918098856069717,(WP_040096353.1_GCF_900103065.1|Geoalkalibacter_ferrihydriticus|dsRel:0.35600676494406524597,WP_020676169.1_GCF_000384395.1|Geopsychrobacter_electrodiphilus_DSM_16401|dsRel:0.38278776378856771423)51:0.17248145688069033143)65:0.08129645523309231292)90:0.27392362451350005248,WP_076489442.1_GCF_900156105.1|Alkalispirochaeta_americana|dsRel:0.58962462532792625503)20:0.19169200556889917642,WP_024269217.1_GCF_000507245.1|Salinispira_pacifica|dsRel:0.35821773066861051227)10:0.01405067417721380871)18:0.20771118499022531156,((WP_006928041.1_GCF_001886815.1|Caldithrix_abyssi_DSM_13497|dsRel:0.73155296987053564095,WP_020611419.1_GCF_000378205.1|Sediminispirochaeta_bajacaliforniensis_DSM_16054|dsRel:0.66658326175002402536)44:0.22107760302974691080,WP_078933486.1_GCF_900167145.1|Treponema_porcinum|dsRel:0.66135437587405054849)1:0.04579075500823785727)27:0.14092164749097507714,WP_083051792.1_GCF_002087085.1|Marispirochaeta_aestuarii|dsRel:0.69413034866169742720)96:0.98642753229419277705,((((WP_052593846.1_GCF_000724545.1|Aureispira_sp._CCB-QB1|fabRel:0.38392507990307100929,WP_084372816.1_GCF_900176375.1|Reichenbachiella_faecimaris|fabRel:1.16201992627095340715)33:0.18940393177587586115,(WP_084139255.1_GCF_900142955.1|Anaerosporobacter_mobilis_DSM_15930|fabRel:0.38175770219275950712,(WP_067035219.1_GCF_001683915.1|Muricauda_sp._CP2A|fabRel:0.46685674083688966096,WP_072766059.1_GCF_900141935.1|Arenibacter_nanhaiticus|fabRel:0.42025311486023742003)45:0.19454637587239784202)38:0.16006409104055277504)15:0.07832908409752649403,WP_013644714.1_GCF_000191585.1|Methanobacterium_lacus|fabRel:0.74559099954466379057)76:0.37421352045824379795,WP_089603666.1_GCF_002233755.1|Acinetobacter_sp._LW15|mixRel:0.99236240516173745974)27:0.26290092111861579349)2:0.09744831805808858161,(((((WP_083453438.1_GCF_001293685.1|Desulfatitalea_tepidiphila|aaRel:0.41093033362554642896,WP_094183088.1_GCF_002241355.1|Vibrio_sp._V15_P4S5T153|aaRel:0.38734805355486429113)96:0.45999190506749754181,((WP_082742387.1_GCF_001548015.1|Methylobacterium_aquaticum|aaRel:0.82912986830065593669,(WP_084681957.1_GCF_000379625.1|Actinomycetospora_chiangmaiensis_DSM_45062|aaRel:0.72359324302620653402,(WP_091718716.1_GCF_900105535.1|Pseudarthrobacter_equi|aaRel:0.70980740873939873747,WP_089251833.1_GCF_900188125.1|Rhodococcus_kyotonensis|aaRel:0.38792598658502108755)37:0.21935247463049459271)42:0.08395403155032672704)93:0.32520513715922083620,WP_084787384.1_GCF_001427185.1|Nocardia_sp._Root136|aaRel:0.54186785450741159487)67:0.26996333804077382590)49:0.37585943453642606249,(WP_083463576.1_GCF_001305515.1|Prosthecomicrobium_hirschii|bdRel:1.42955383901157095927,(WP_009630391.1_GCF_000332075.2|Synechocystis_sp._PCC_7509|bdRel:0.27719204156524318572,((WP_018475784.1_GCF_000373245.1|Echinicola_pacifica_DSM_19836|bdRel:0.57481894167713809551,(WP_093919291.1_GCF_900113005.1|Sunxiuqinia_elliptica|bdRel:0.36553053396286072640,WP_075603136.1_GCF_001660705.2|Labilibacter_aurantiacus|bdRel:0.41488259217435874415)68:0.13979251466141059956)98:0.46485025736760082760,(((WP_092208975.1_GCF_900101345.1|Desulfoluna_spongiiphila|bdRel:0.37074968201009972368,((WP_094436791.1_GCF_002250385.1|Alicycliphilus_sp._BQ1|bdRel:0.34202837853578971217,WP_084815561.1_GCF_001976035.1|Ensifer_sp._1H6|bdRel:0.51405957927117440498)37:0.21439553328817692601,((WP_058636036.1_GCF_001475555.1|Aureimonas_ureilytica|bdRel:0.53029515406469296401,WP_092942858.1_GCF_900109745.1|Roseateles_sp._YR242|bdRel:0.34630245613341548161)33:0.10538489937679330899,WP_045109575.1_GCF_000953735.1|Moritella_viscosa|bdRel:0.12871730138926421039)31:0.09402061844952958047)9:0.02952498649375610851)5:0.07681428980603069445,(WP_077928017.1_GCF_002006795.1|Wohlfahrtiimonas_populi|bdRel:0.48541471632552968263,WP_005501140.1_GCF_001558255.1|Grimontia_hollisae|bdRel:0.27465833229712616204)22:0.09801203534394187233)10:0.10803043682492205479,(WP_029915935.1_GCF_000711225.1|Pelobacter_seleniigenes_DSM_18267|bdRel:0.73668160970230223139,WP_015403653.1_GCF_000341395.1|Desulfocapsa_sulfexigens_DSM_10523|bdRel:0.47613473359728081258)15:0.03478391517715178488)31:0.13521802766251597716)53:0.22512056329085550210)86:0.50707925534426490088)56:0.57066535632573278658)2:0.00000100000050002909,(WP_074129930.1_GCF_001908235.1|Bradyrhizobium_sp._NAS96.2|aaRel:0.59106432998414315527,WP_082602131.1_GCF_001429025.1|Phenylobacterium_sp._Root700|aaRel:0.31065483505031793454)98:0.56031005073973294550)6:0.10474934599888621745,(((WP_081475053.1_GCF_001886815.1|Caldithrix_abyssi_DSM_13497|mixRel:1.37064763531134214958,WP_053227328.1_GCF_000423665.1|Solirubrobacter_soli_DSM_22325|mixRel:0.71358026284047582077)17:0.28240398514121856088,((((WP_021273382.1_GCF_000447795.1|Bacteriovorax_sp._Seq25_V|gRel:0.78992635441585212774,(WP_028108748.1_GCF_000422645.1|Ferrimonas_futtsuensis_DSM_18154|gRel:0.67386972296517755332,(WP_098062037.1_GCF_002554705.1|Longimonas_halophila|gRel:0.80980253491811471367,((WP_013999223.1_GCF_000220645.1|Methanococcus_maripaludis_X1|gRel:0.56654943799236900936,(((WP_088712195.1_GCF_002211145.1|Pacificimonas_flava|gRel:0.12199106874461417005,WP_025860978.1_GCF_000613285.1|Acetobacter_papayae_JCM_25143|gRel:0.08999555651908228149)94:0.37516436016229509631,WP_088410493.1_GCF_002205555.1|Brevundimonas_diminuta|gRel:0.41049429952766691709)85:0.42509567165870243421,(WP_047516642.1_GCF_000800115.1|Methylophilus_sp._Q8|gRel:0.09744546006545938555,(WP_079415592.1_GCF_002028405.1|Thiomonas_intermedia|gRel:0.13069691905856267722,WP_029885643.1_GCF_001611695.1|Alcanivorax_sp._KX64203|gRel:0.38734054284916141775)29:0.05375939150257023902)91:0.27973078509741960973)25:0.12034604158144107666)22:0.12373877960096495154,(WP_047780002.1_GCF_001026985.1|Pragia_fontium|gRel:0.53104080584819257638,WP_088619653.1_GCF_002209385.1|Methylovulum_psychrotolerans|gRel:0.44171138864222408982)44:0.22496026968399970847)13:0.14580848163114903948)15:0.13538431945516160582)19:0.06731557466278643986)19:0.15274825881307357855,WP_073044937.1_GCF_001953305.1|Cnuella_takakiae|gRel:1.50945348546076862917)56:0.34518526157441281610,(WP_082397186.1_GCF_001307855.1|Rhodocyclaceae_bacterium_Paddy-1|gRel:0.76258101707643799472,WP_089084317.1_GCF_002217795.1|Aquitalea_magnusonii|gRel:0.63519733563770097717)47:0.16541868103391041411)98:0.89891059289683195033,WP_056104879.1_GCF_001427385.1|Mesorhizobium_sp._Root157|mixRel:1.00265692097670489069)18:0.14737271776664173650)2:0.18793864171109822547,(((WP_079727493.1_GCF_900167575.1|Okibacterium_fritillariae|mixRel4:1.04988565907342268346,(WP_090031649.1_GCF_900111925.1|Cellulomonas_marina|mixRel4:0.57607316061235269711,(WP_088259358.1_GCF_002197845.1|Fimbriiglobus_ruber|mixRel4:0.53744750502218319177,WP_082808702.1_GCF_001596155.1|Hymenobacter_sp._PAMC_26554|mixRel4:0.45317975568622875793)88:0.28203088616220811646)75:0.36101808456121314839)78:0.60905828756836366544,(((WP_044204161.1_GCF_000155555.1|Coleofasciculus_chthonoplastes_PCC_7420|mixRel4:0.30754355924275567080,WP_066382037.1_GCF_001597855.1|Anabaena_sp._CA_=_ATCC_33047|mixRel4:0.13193360254995828429)80:0.22361884839086082488,WP_044631945.1_GCF_000943565.1|Tamlana_sedimentorum|mixRel4:0.74682019690012557689)40:0.12727439210491373056,((WP_010480883.1_GCF_000238775.1|Acaryochloris_sp._CCMEE_5410|mixRel4:0.84599164188444364587,WP_084689627.1_GCF_000718325.1|Oerskovia_turbata|mixRel4:0.96119388682272199897)71:0.47285932964099736120,WP_090660201.1_GCF_900101615.1|Belnapia_rosea|mixRel4:0.43702203921789462004)22:0.12037195951798057569)70:0.52778065149207120665)100:1.72990602338937371485,((((WP_084780748.1_GCF_001696485.1|Planobispora_rosea|actRel2:0.56017488112605640094,(WP_090475534.1_GCF_900104535.1|Nakamurella_panacisegetis|actRel2:0.86402437175657864632,WP_091559356.1_GCF_900112525.1|Geodermatophilus_taihuensis|actRel2:0.39136258054238437509)100:1.20622598975109007746)37:0.15766879602989858355,(WP_055690884.1_GCF_001419705.1|Streptomyces_prasinus|actRel2:1.20882417188840096678,WP_066515971.1_GCF_001571045.1|Curtobacterium_ammoniigenes_NBRC_101786|actRel2:0.74926018549155648518)44:0.27716011625346986813)75:0.64511719302433279122,WP_035392029.1_GCF_000745905.1|Ferrimicrobium_acidiphilum_DSM_19497|actRel2:0.89442900404547109883)86:0.71565325401771751057,(((WP_092335840.1_GCF_900100785.1|Desulfosporosinus_hippei_DSM_8344|mixRel5:0.36351816089519151109,WP_089372713.1_GCF_900188275.1|Dokdonia_pacifica|mixRel5:0.75965771513827995420)74:0.24675497688182251865,(WP_094407464.1_GCF_002251735.1|Elstera_cyanobacteriorum|mixRel5:0.32942692329565304021,((WP_092052600.1_GCF_900113665.1|Planctomicrobium_piriforme|mixRel5:0.31227111541319652055,(((WP_093123219.1_GCF_900115445.1|Variovorax_sp._OK605|mixRel5:0.72054102691065458064,WP_051295438.1_GCF_000429605.1|Azonexus_hydrophilus_DSM_23864|mixRel5:0.27823103150685174478)24:0.09347254016447466285,WP_082836585.1_GCF_001633105.1|Acidovorax_sp._GW101-3H11|mixRel5:0.37258682811419180370)29:0.18382942983972128115,(WP_092132103.1_GCF_900116715.1|Polaromonas_sp._YR568|mixRel5:0.29910596018248436501,WP_008250367.1_GCF_000170915.1|Limnobacter_sp._MED105|mixRel5:0.39408042851868491097)60:0.24157898269080746445)15:0.02346814185125663949)17:0.11827717535462367593,WP_082848081.1_GCF_001622915.1|Delftia_sp._GW456-R20|mixRel5:0.72520037364368694632)58:0.27047523577507176507)51:0.17637094954202825470)39:0.18391522728571477185,WP_016300117.1_GCF_000403335.2|Lachnospiraceae_bacterium_COE1|mixRel5:1.25108634826073994439)86:0.49596784451484593470)8:0.08215042299872173104)1:0.15295183866787304128)1:0.15869578292926886376)1:0.22350862004784396997)0:0.17809861017167125108)1:0.20353192981830789399)11:0.24128667305283701960,(XP_020116556.1_GCF_001907595.1|Talaromyces_atroroseus|funRel:1.54887090752450351516,((WP_062176381.1_GCF_900128985.1|Dysgonomonas_macrotermitis|funRel:0.47119868577445067626,((WP_076400050.1_GCF_900156605.1|Insolitispirillum_peregrinum|funRel:0.18506667500226586798,WP_076365175.1_GCF_900156695.1|Rhodobacter_vinaykumarii|funRel:0.35325413881601702704)93:0.36403582527324052087,WP_066966594.1_GCF_001703815.1|Sphingomonas_sp._Ndbn-20|funRel:0.46529031091970035616)85:0.41877397726464932193)94:0.75960964896752170006,(XP_018077253.1_GCF_001500285.1|Phialocephala_scopiformis|funRel:0.59181030138030776833,((((WP_090176777.1_GCF_900100205.1|Duganella_sp._OV510|funRel:0.10935558216720629721,WP_070979866.1_GCF_001855275.1|Chromobacterium_vaccinii|funRel:0.13575660859060842411)85:0.16522156593112241607,WP_092640048.1_GCF_900103895.1|Rhizobiales_bacterium_GAS113|funRel:0.38487388709431996636)39:0.11593578777846594297,WP_025482198.1_GCF_000155435.1|Clostridiales_bacterium_1_7_47FAA|funRel:0.42303956744414022983)32:0.12693442737278320953,(XP_003041383.1_GCF_000151355.1|Nectria_haematococca_mpVI_77-13-4|funRel:1.02687607720894713559,(WP_064546033.1_GCF_001654915.1|Buttiauxella_ferragutiae_ATCC_51602|funRel:0.58187855643036001663,(WP_076491154.1_GCF_900156455.1|Microbacterium_sp._RURRCA19A|funRel:0.40337532010489390855,(XP_001219373.1_GCF_000143365.1|Chaetomium_globosum_CBS_148.51|funRel:2.62026988212043931981,WP_013865765.1_GCF_000270245.1|Microlunatus_phosphovorus_NM-1|funRel:0.17665102358618420264)24:0.22083212365276796985)19:0.20635267519491451438)16:0.14287225406288656115)9:0.02191168441917207624)18:0.15182543473988996396)48:0.50870320573584049129)40:0.24737851191896137459)53:0.49402685007338098533)10:0.16652472650445912516,(((WP_068325570.1_GCF_001593285.1|Psychrobacter_sp._P2G3|pRel3:0.89113493270995458584,(((WP_043919453.1_GCF_900188045.1|Jannaschia_aquimarina|pRel3:0.78116999732412972790,WP_082738864.1_GCF_001558155.1|Pseudoruegeria_sabulilitoris|pRel3:1.18082614970872690208)56:0.49475238476377036978,WP_075191316.1_GCF_001924955.1|Maricaulis_sp._W15|pRel3:1.02636769156857821095)44:0.39082914412758212874,WP_097540137.1_GCF_002532005.1|Sinorhizobium_sp._NG07B|pRel3:1.46334060235166818487)29:0.18523962139873748067)60:0.38889374199271625754,((WP_020585300.1_GCF_000373985.1|Desulfobacter_curvatus_DSM_3379|dRel:0.00000100000050002909,((WP_015904306.1_GCF_000020365.1|Desulfobacterium_autotrophicum_HRM2|dRel:0.16342227765557920671,(WP_027982806.1_GCF_000483045.1|delta_proteobacterium_PSCGC_5342|dRel:0.38404785282876907626,WP_092232393.1_GCF_900105645.1|Desulfobacula_phenolica|dRel:0.16919737699213932558)54:0.07468923663831475435)37:0.07672950223649974144,WP_028581783.1_GCF_000429945.1|Desulfobulbus_japonicus_DSM_18378|dRel:0.61806057829198013387)83:0.38661792669335737216)100:1.19796657975055231837,((WP_038667454.1_GCF_000725345.1|Pelosinus_sp._UFO1|fpRel:0.20873561331620776871,WP_055669553.1_GCF_001403615.1|Desnuesiella_massiliensis|fpRel:0.02207735616356283972)95:0.30428156575395420846,((WP_088003458.1_GCF_002128405.1|Bacillus_solisilvae|fpRel:0.64720774624324894919,(((WP_081942057.1_GCF_000758165.1|Spirochaeta_lutea|fpRel:0.58217647856777210436,(WP_096428927.1_GCF_002356295.1|Marinifilaceae_bacterium_SPP2|fpRel:0.40307044100929589892,WP_052273526.1_GCF_000814475.1|Flavihumibacter_solisilvae|fpRel:0.50916583869581677479)26:0.13616449148277159908)6:0.00000100000050002909,WP_013687861.1_GCF_000194605.1|Fluviicola_taffensis_DSM_16823|fpRel:0.60973327663773180252)25:0.14481801735767388384,(WP_076421249.1_GCF_900156415.1|Pontibacter_lucknowensis|fpRel:1.23545246598420277451,((WP_028856858.1_GCF_000426625.1|Psychrilyobacter_atlanticus_DSM_19335|fpRel:0.69330466595542039610,(WP_072712623.1_GCF_001895265.1|Francisella_sp._TX077310|fpRel:0.30442728095304771863,WP_006813030.1_GCF_000156395.1|Providencia_rustigianii_DSM_4541|fpRel:0.67735703978542771697)61:0.14930908918755281256)21:0.12084427072278433601,((WP_078223588.1_GCF_002012345.1|blood_disease_bacterium_A2-HR_MARDI|fpRel:0.76055273683227586634,(WP_081990958.1_GCF_000798835.1|Shewanella_sp._ZOR0012|fpRel:0.25773674606006230503,WP_087820035.1_GCF_900185565.1|Photobacterium_aquimaris|fpRel:0.43584557549493269102)74:0.23563251459212869454)18:0.14494537564241899430,WP_091959451.1_GCF_900112235.1|Marinospirillum_celere|fpRel:0.43620231304841833309)6:0.10474910017608610180)9:0.16814278657544640128)13:0.11885997267286803336)20:0.24335339531386052103)40:0.17284070666966713792,((((WP_090939300.1_GCF_900112015.1|Azotobacter_beijerinckii|pRel:0.14688204685818084805,WP_061176820.1_GCF_001544915.2|Caballeronia_pedi|pRel:0.32600643617891184034)100:0.35685672400179757613,(((WP_087034656.1_GCF_002157895.1|Oceanisphaera_profunda|pRel:0.32903379970670404431,((WP_087737961.1_GCF_900007165.1|Paraburkholderia_piptadeniae|pRel:0.63093967514011584097,(WP_024461032.1_GCF_000463525.1|Marinimicrobium_sp._LS-A18|pRel:0.57441849644849973799,(WP_086481945.1_GCF_002150805.1|Oceanospirillum_sanctuarii|pRel:0.12941302974867241460,WP_064232515.1_GCF_001651035.1|Halomonas_sp._ALS9|pRel:0.23407257841492171146)99:0.25961811134846463078)88:0.31318928213909780212)75:0.23646579308318768642,WP_085444409.1_GCF_002109495.1|Magnetofaba_australis_IT-1|pRel:0.63030667660240435879)21:0.14960105073443330514)30:0.20401031702592278827,WP_083918195.1_GCF_000372865.1|Methylosarcina_fibrata_AML-C10|pRel:0.46945124439397545313)23:0.10522709939847556260,WP_056320111.1_GCF_001425905.1|Methylibium_sp._Root1272|pRel:0.38263852427875411077)17:0.07848278088997474866)35:0.25100735678975305554,WP_082400889.1_GCF_001303875.1|Gemmobacter_sp._LW-1|pRel:0.52014920479907733597)13:0.04648672695026124374,(WP_084462705.1_GCF_001618175.1|Oceanibaculum_pacificum|pRel:0.40574329507475537238,((WP_084714025.1_GCF_000714535.1|Thioclava_pacifica_DSM_10166|pRel:0.40635532182289846315,WP_012384420.1_GCF_000019845.1|Beijerinckia_indica_subsp._indica_ATCC_9039|pRel:0.10479097137681113450)40:0.30171297145657444139,WP_083891926.1_GCF_000333335.1|Sphingomonas-like_bacterium_B12|pRel:0.36388623706535599966)25:0.05029673348096051766)34:0.15402966247610541672)96:1.05605756909587311654)36:0.21309763319130414772)85:0.78894904076225746969)69:0.36258487408449324718)17:0.15139924423647801999,(WP_015281187.1_GCF_000327045.1|Thioflavicoccus_mobilis_8321|mixRel2:0.66700870466912676182,(WP_095068743.1_GCF_900198195.1|Tenacibaculum_jejuense|mixRel2:0.11822049912605858690,WP_060690432.1_GCF_001308105.1|Persicobacter_sp._JZB09|mixRel2:0.12078449222783527173)91:0.55737897509394929152)100:1.47462975546682040218)17:0.35400170372713701816)19:0.30002449887349735835,((WP_004454447.1_GCF_001806635.1|Clostridium_sp._HMSC19B12|cloRel:0.40839873897792922097,(((WP_082338008.1_GCF_001286805.1|Kallipyga_gabonensis|cloRel:0.24463950265948586349,WP_083430815.1_GCF_900120375.1|Ndongobacter_massiliensis|cloRel:0.54205786810287714950)98:0.63545482901016070443,(WP_053983140.1_GCF_001282685.1|Niameybacter_massiliensis|cloRel:0.29760536241522111967,WP_083792545.1_GCF_000171335.1|Epulopiscium_sp._N.t._morphotype_B|cloRel:0.47139720041512639392)93:0.21000167415814158245)44:0.23987752210573493050,(WP_071060559.1_GCF_001855385.1|Andreesenia_angusta|cloRel:0.29425011206602968983,((WP_059108704.1_GCF_001507385.1|Catabacter_hongkongensis|cloRel:0.08204089616845541832,WP_079546827.1_GCF_900155415.1|Christensenella_massiliensis|cloRel:0.08797844770564448857)100:0.80927018554294338770,(WP_080912004.1_GCF_900169515.1|Varibaculum_timonense|cloRel:0.10690278983468490259,((WP_077075082.1_GCF_900155585.1|Peptoniphilus_urinimassiliensis|cloRel:0.55108141709250002549,WP_072826791.1_GCF_900142485.1|Fibrobacter_sp._UWB12|cloRel:1.52848610523550410001)25:0.28865220565519622564,WP_072971334.1_GCF_900128955.1|Tissierella_praeacuta_DSM_18095|cloRel:0.05843230734454694930)10:0.12788122567276166697)22:0.25349550913295998411)14:0.12988855475013438845)16:0.19436281327077958858)3:0.02500232009398090441)21:0.20096096091161599895,(WP_009269139.1_GCF_002221705.2|Clostridium_innocuum|cloRel:0.54631641642382688939,(WP_078712356.1_GCF_900167375.1|Anaerorhabdus_furcosa|cloRel:0.68063828509476242967,WP_028828626.1_GCF_000423525.1|Proteocatella_sphenisci_DSM_23131|cloRel:0.59631728166096642507)34:0.07161741364677415289)50:0.07885446503383995720)100:2.13658745215840095710)18:0.27692410147949247934)6:0.13801906988369927465,((WP_082916097.1_GCF_001650455.1|Plantibacter_sp._H53|actRel3:0.43833939692297863022,WP_084747334.1_GCF_002082585.1|Kitasatospora_albolonga|actRel3:0.94739872017241721913)99:0.59751315575797536717,((WP_089246845.1_GCF_900188125.1|Rhodococcus_kyotonensis|actRel3:0.68818167792667606086,(WP_083956124.1_GCF_001968835.1|Tersicoccus_phoenicis|actRel3:0.74859649958787988222,(WP_063249220.1_GCF_002276605.1|Brevibacterium_casei|actRel3:0.54801908448981606625,WP_052589214.1_GCF_001190945.1|Luteipulveratus_mongoliensis|actRel3:0.29707766530843804365)45:0.23977466214446924164)59:0.21654305861740588690)56:0.27999399666148699906,WP_021030548.1_GCF_000185725.2|Segniliparus_rugosus_ATCC_BAA-974|actRel3:1.19778940456338922615)80:0.47098284564727971313)94:0.88197617907874270582)13:0.31379702527491876163)20:0.18410474532848386531,((((WP_045112054.1_GCF_000953735.1|Moritella_viscosa|relV:0.66380471290420139940,((WP_035476486.1_GCF_000429505.1|Aliagarivorans_taiwanensis_DSM_22990|relV:0.62651944705580719930,WP_037422229.1_GCF_000712635.2|Shewanella_xiamenensis|relV:0.46274803050303370267)16:0.18398773392903283730,((WP_086939789.1_GCF_002157795.1|Thaumasiovibrio_occultus|relV:0.32060378420425011958,((WP_065593686.1_GCF_001691025.1|Aliivibrio_sp._1S165|relV:0.36399817763122005454,WP_087820442.1_GCF_900185565.1|Photobacterium_aquimaris|relV:0.78882007308481827401)72:0.42065449040101776657,(WP_028866211.1_GCF_000428725.1|Psychromonas_aquimarina_ATCC_BAA-1526|relV:0.71206869797976601877,WP_017044056.1_GCF_002241275.1|Vibrio_sp._V12_P9A6T4|relV:0.14933967125469876924)31:0.17420023383627189495)8:0.14852998981721288185)15:0.23524337441011414218,WP_028108719.1_GCF_000422645.1|Ferrimonas_futtsuensis_DSM_18154|relV:0.69052979426252258932)9:0.16109857138451783021)31:0.21387592784129777490)26:0.30789565564692233934,WP_019504790.1_GCF_000332195.1|Pleurocapsa_sp._PCC_7319|relV:0.95755086960061730483)100:1.51754317079618128439,((WP_061268896.1_GCF_001570825.1|Cellulosimicrobium_funkei_NBRC_104118|faRel:0.69158340561013675885,WP_090034969.1_GCF_900111925.1|Cellulomonas_marina|faRel:0.59648119180421343977)78:0.49474772726089905062,(WP_085023685.1_GCF_002100115.1|Anaerovibrio_sp._JC8|faRel:1.87503549075749553765,WP_086991415.1_GCF_900163565.1|Agrococcus_casei_LMG_22410|faRel:1.04897815427124574406)41:0.09217499075557163135)96:1.50098361194506124683)44:0.61240458565227506860,(((((WP_037588389.1_GCF_000745895.1|Stenoxybacter_acetivorans_DSM_19021|fpRel2:0.47600574289273406281,(WP_075587001.1_GCF_001955735.1|Rhodoferax_antarcticus|fpRel2:0.22335645171664053610,WP_006460081.1_GCF_000227665.2|Thiomicrospira_aerophila_AL3|fpRel2:0.23735009110312563219)54:0.13583228693609283866)69:0.15928892153227236506,(WP_074485881.1_GCF_900104235.1|Streptococcus_henryi|fpRel2:0.15408979804041361694,((WP_051531940.1_GCF_000620925.1|Conchiformibius_steedae_DSM_2580|fpRel2:0.15134568815607482573,(WP_089036817.1_GCF_002216145.1|Neisseria_sp._10023|fpRel2:0.20073523060943532226,((WP_034296327.1_GCF_000745955.1|Alysiella_crassa_DSM_2578|fpRel2:0.16490963727054638865,WP_076775381.1_GCF_001982645.1|Enhydrobacter_sp._H5|fpRel2:0.18544550776665763570)56:0.09520361435720137155,WP_003790610.1_GCF_000477275.1|Kingella_kingae_KK93|fpRel2:0.10699778939974513570)24:0.04439095289773124786)45:0.09006798962734083314)94:0.38671378439637216218,((WP_005623912.1_GCF_900187155.1|Actinobacillus_suis|fpRel2:0.15963928179007122465,(WP_077421859.1_GCF_002000545.1|Rodentibacter_trehalosifermentans|fpRel2:0.09218009335510742031,WP_021616765.1_GCF_000466335.1|Aggregatibacter_sp._oral_taxon_458_str._W10330|fpRel2:0.03297300491536658135)82:0.06098118706982114806)45:0.03779397610104483912,WP_006249516.1_GCF_002285815.1|Mannheimia_haemolytica|fpRel2:0.08612232435387943974)56:0.16387295800143150681)20:0.07456479604514312798)25:0.11774915000852252678)59:0.38096760459720818703,WP_086582380.1_GCF_002154895.1|Lactococcus_petauri|fpRel2:0.55154777925767040081)95:0.52553372219814509236,(((WP_088005586.1_GCF_002167005.1|Planomicrobium_flavidum|phageRel2:1.00190460455655361294,WP_042359506.1_GCF_000698185.1|Geomicrobium_sp._JCM_19055|phageRel2:0.72767272221833900758)59:0.30608503730111036312,YP_764468.1_GCF_000867645.1|Geobacillus_phage_GBSV1|phageRel2:0.46896419701180147577)36:0.24487204290862166212,YP_009202237.1_GCF_001503475.1|Bacteriophage_Lily|phageRel2:0.40851272645881414602)89:0.71140297194667434511)96:0.64992645578524588235,((WP_085022663.1_GCF_002100115.1|Anaerovibrio_sp._JC8|faRel2:0.19593875271489397116,(WP_081645688.1_GCF_000403335.2|Lachnospiraceae_bacterium_COE1|faRel2:0.16894570888531051933,((WP_096239383.1_GCF_900209925.1|Eubacterium_hallii|faRel2:0.28577924419890471386,WP_087410551.1_GCF_002160065.1|Collinsella_sp._An2|faRel2:0.37170490397181643605)20:0.04763907735180043096,((WP_033170033.1_GCF_000702005.1|Selenomonas_sp._ND2010|faRel2:1.34922211289058213701,(WP_072903260.1_GCF_900142225.1|Hathewaya_proteolytica_DSM_3090|faRel2:0.32314831804591837017,WP_087358601.1_GCF_002159255.1|Massiliomicrobiota_sp._An80|faRel2:0.12550957336775639406)80:0.34308255784698127311)22:0.39163028361187174342,WP_071144173.1_GCF_900104635.1|Tyzzerella_sp._Marseille-P3062|faRel2:0.15229720963677709222)6:0.08489090077396652112)3:0.10429395614615193100)18:0.17583503999278823904)89:0.82544894601785756549,WP_077327354.1_GCF_001998765.1|Anaerostipes_hadrus|faRel2:1.08815792566748337222)82:0.45778630878571274776)90:1.27147035198232560838)15:0.20021573763003586155)74:0.69062908022909574868,WP_048751060.1_GCF_001051325.1|Rickettsia_aeschlimannii|rickRel:1.10122141680588669921)7:0.22582868441660242098,WP_045797176.1_GCF_000964595.1|Orientia_chuto_str._Dubai|rickRel:1.22435656474064158417)9:0.22106945241655154288)19:0.56424635120135846478,WP_045797295.1_GCF_000964595.1|Orientia_chuto_str._Dubai|Rel:0.59964181379110303993)19:0.35824092546932195802)6:0.03492196342517785851)11:0.08176613113397199206)6:0.06471187037670374231,(WP_085885718.1_GCF_900172325.1|Oceanibacterium_hippocampi|Rel:0.30239272386525889447,(WP_013045408.1_GCF_000024465.1|Candidatus_Puniceispirillum_marinum_IMCC1322|Rel:0.77476353738512471203,(WP_089229601.1_GCF_900188055.1|Tistlia_consotensis|Rel:0.21822413430542417223,WP_020593364.1_GCF_000374005.1|Kiloniella_laminariae_DSM_19542|Rel:0.22762530455103438531)83:0.07551323777110083291)21:0.04272443497235810239)9:0.03164506238981573683)7:0.04442298419380466545,(WP_020399387.1_GCF_000616065.1|Kordiimonas_gwangyangensis_DSM_19435_=_JCM_12864|Rel:0.41031372401555371576,(WP_046905253.1_GCF_001008165.2|Altererythrobacter_atlanticus|Rel:0.62147363313930747974,((WP_089411999.1_GCF_900199215.1|Amphiplicatus_metriothermophilus|Rel:0.48725613250530364073,WP_084745909.1_GCF_001414055.1|Caulobacter_henricii|Rel:0.48807074636320607608)61:0.09606700357083743091,(WP_092369904.1_GCF_900109035.1|Cribrihabitans_marinus|Rel:0.73579489989780522130,WP_024348681.1_GCF_001463825.1|Aurantimonas_coralicida|Rel:0.50726661804494754815)20:0.05044854442001462519)35:0.07783577784845899239)34:0.07633078770033414895)15:0.04170611410645365391)56:0.34218991407043075625)31:0.10636985389684656955,((((((WP_028769974.1_GCF_000429065.1|Silanimonas_lenta_DSM_16282|SpoT:0.24689812158788823626,WP_018971532.1_GCF_000378125.1|Rudaea_cellulosilytica_DSM_22992|SpoT:0.25322748913264564452)99:0.36758628690530725791,((WP_011737892.1_GCF_000015105.1|Candidatus_Ruthia_magnifica_str._Cm_Calyptogena_magnifica|SpoT:0.91051492076900220063,((WP_006459696.1_GCF_000227665.2|Thiomicrospira_aerophila_AL3|SpoT:0.46752013080169163572,WP_086487193.1_GCF_002149925.1|Thioflexothrix_psekupsii|SpoT:0.63523293471520558828)40:0.06764888046106438957,(WP_084188350.1_GCF_000732535.1|Salinisphaera_hydrothermalis_C41B8|SpoT:0.43160180909768497415,(WP_043768740.1_GCF_000733765.1|Algiphilus_aromaticivorans_DG1253|SpoT:0.20928843393911158999,WP_093282106.1_GCF_900111015.1|Solimonas_aquatica|SpoT:0.29098567916542955603)99:0.15705558474925232493)98:0.25562930522234000863)7:0.03945048452593430399)6:0.03508913192222920530,(((((WP_015279743.1_GCF_000327045.1|Thioflavicoccus_mobilis_8321|SpoT:0.40374497956580779334,WP_068618529.1_GCF_001677435.1|Woeseia_oceani|SpoT:0.50359322571546527580)23:0.11074571769382560160,WP_082161237.1_GCF_001051235.1|Candidatus_Competibacter_denitrificans_Run_A_D11|SpoT:0.37060534588070509487)4:0.03094932785409208395,(WP_022948053.1_GCF_000421465.1|Methylohalobius_crimeensis_10Ki|SpoT:0.40476250511288980327,(WP_087143801.1_GCF_900163755.1|Crenothrix_polyspora|SpoT:0.13651010630748905417,WP_019867832.1_GCF_000384075.1|Methylovulum_miyakonense_HT12|SpoT:0.14716216447408031476)100:0.18115539666472932345)100:0.20548449392714021600)3:0.02799113849243956703,(((WP_068803953.1_GCF_001697225.1|Immundisolibacter_cernigliae|SpoT:0.47454249850670304767,(WP_096359118.1_GCF_002355735.1|Sulfuricaulis_limicola|SpoT:0.36966401052874131583,((WP_072294296.1_GCF_900119085.1|Nitrosovibrio_sp._Nv17|SpoT:0.26151015681965272819,((WP_009206694.1_GCF_000297055.2|Sulfuricella_denitrificans_skB26|SpoT:0.17110728757954188350,(WP_051862113.1_GCF_000735045.1|Ferrovum_myxofaciens|SpoT:0.34868311676427143908,WP_012777552.1_GCF_000023705.1|Methylotenera_mobilis_JLW8|SpoT:0.30934847535863202461)42:0.03617236027635747919)64:0.05171204176141455666,(((WP_004301131.1_GCF_000310185.1|Thauera_aminoaromatica_S2|SpoT:0.16652880855799850890,WP_051240551.1_GCF_000425565.1|Tepidiphilus_margaritifer_DSM_15129|SpoT:0.50364564518469301380)100:0.12396012606488131247,(WP_027490943.1_GCF_000374245.1|Methyloversatilis_discipulorum|SpoT:0.26271279895558125039,(WP_043420562.1_GCF_000429605.1|Azonexus_hydrophilus_DSM_23864|SpoT:0.26294503491112858340,WP_014235615.1_GCF_000236665.1|Dechlorosoma_suillum_PS|SpoT:0.16571082492190197799)100:0.12678326772028639113)65:0.03278028460711857051)85:0.05407557271957639383,(WP_043621765.1_GCF_001855565.1|Chromobacterium_amazonense|SpoT:0.46568150308687866756,((WP_046154004.1_GCF_000970345.1|Robbsia_andropogonis|SpoT:0.28334747022106621106,(WP_056669557.1_GCF_001422365.1|Pseudorhodoferax_sp._Leaf265|SpoT:0.28302876309494551244,(WP_089415685.1_GCF_002222655.1|Vitreoscilla_filiformis|SpoT:0.29760390136546532869,WP_081838223.1_GCF_900156335.1|Sphaerotilus_natans|SpoT:0.19497068674977105496)94:0.07277624670304363996)95:0.25760534900561626870)69:0.05206027873733057310,(WP_084640709.1_GCF_001758785.1|Duganella_phyllosphaerae|SpoT:0.24855115713175632286,WP_028358027.1_GCF_000621025.1|Brackiella_oedipodis_DSM_13743|SpoT:0.63342875278478028012)96:0.11585279379521383480)95:0.10683528184135868133)44:0.05102534210631413242)56:0.05751458868964370863)30:0.02329335982681142447)94:0.20039331850451846950,WP_077218462.1_GCF_001931655.1|Acidithiobacillus_albertensis|SpoT:0.48261279804373424795)74:0.10129338524612963024)26:0.06603853879502397106)5:0.03666100014764610282,WP_092998302.1_GCF_900102855.1|Thiohalomonas_denitrificans|SpoT:0.31691232573849537069)2:0.02981073852417786066,(((WP_019001618.1_GCF_000378405.1|Succinimonas_amylolytica_DSM_2873|SpoT:1.01084125419953596570,(((WP_017222385.1_GCF_000276805.1|Moritella_dasanensis_ArB_0140|SpoT:0.28847406206016540375,(WP_094278313.1_GCF_002245495.1|Oceanimonas_baumannii|SpoT:0.17426732736820527148,((((WP_093317355.1_GCF_900111395.1|Thorsellia_anophelis_DSM_18579|SpoT:0.26162958958086612871,(WP_029093749.1_GCF_000427805.1|Budvicia_aquatica_DSM_5075_=_ATCC_35567|SpoT:0.10418016969806899452,((WP_022564066.1_GCF_000971765.1|Candidatus_Pantoea_carbekii|SpoT:0.27822166803169512406,WP_032615686.1_GCF_001518835.1|Leclercia_adecarboxylata|SpoT:0.04318261973106267415)32:0.01674091615676427669,((WP_064718163.1_GCF_001654965.1|Proteus_hauseri_ATCC_700826|SpoT:0.12441450575998849737,WP_025797268.1_GCF_002355555.1|Hafnia_sp._CBA7124|SpoT:0.01940595359621634722)32:0.01261927717325711865,(WP_040003148.1_GCF_000406105.1|Dickeya_chrysanthemi_NCPPB_402|SpoT:0.05028366106356407100,WP_015690607.1_GCF_000255535.1|Rahnella_aquatilis_HX2|SpoT:0.04828308964088176558)31:0.00977264489493329461)6:0.01094210301872488786)11:0.02445267882614711452)37:0.02515156153912647199)46:0.02872526606909114877,WP_010864938.1_GCF_900087055.1|Plesiomonas_shigelloides|SpoT:0.09613276336363404950)56:0.04524316240310476134,((WP_024496059.1_GCF_000471645.1|Candidatus_Schmidhempelia_bombi_str._Bimp|SpoT:0.00000100000050002909,XP_003494675.1_GCF_000188095.1|Bombus_impatiens|SpoT:0.01381145791289155843)100:0.35757954934521102297,WP_047976254.1_GCF_001038205.1|Muribacter_muris|SpoT:0.49974219206171827112)80:0.09646445804625940201)82:0.04831060293767411307,WP_034414100.1_GCF_000731795.1|Candidatus_Photodesmus_blepharus|SpoT:0.28848980760837439341)94:0.07306065575938866519)49:0.03186412021909837411)66:0.04329004527609395941,(WP_028780077.1_GCF_002318995.1|Shewanella_algae|SpoT:0.17358803168722861110,WP_013343630.1_GCF_000148645.1|Ferrimonas_balearica_DSM_9799|SpoT:0.16750273775996871173)97:0.05100721552958543265)69:0.05444522630986026873,((WP_044834338.1_GCF_000948975.1|Thalassomonas_actiniarum|SpoT:0.20968181353456041838,WP_004588254.1_GCF_002310855.1|Pseudoalteromonas_agarivorans_DSM_14585|SpoT:0.21179102955463283142)73:0.05602115586939626635,(WP_014107246.1_GCF_000226565.1|Glaciecola_nitratireducens_FR1064|SpoT:0.30699534302069447778,WP_054490095.1_GCF_900116625.1|Idiomarina_abyssalis|SpoT:0.27042086851259872216)67:0.06921352817761079745)91:0.06303954872926458008)74:0.10582960605059912873)83:0.11572824852734626966,WP_018623836.1_GCF_000374105.1|Kangiella_aquimarina_DSM_16071|SpoT:0.37910674378679243279)73:0.13670292290083729814,((((WP_093308558.1_GCF_900108915.1|Pseudospirillum_japonicum|SpoT:0.29755120979289217953,(WP_019950006.1_GCF_000382245.1|Kushneria_aurantia_DSM_21353|SpoT:0.27339501669743260237,WP_068999779.1_GCF_001709345.1|Terasakiispira_papahanaumokuakeensis|SpoT:0.20152130159094114314)34:0.03775878209095485244)100:0.11752005857435414427,((WP_008041390.1_GCF_000153185.1|Reinekea_blandensis_MED297|SpoT:0.36029289325981866954,WP_011400016.1_GCF_000012985.1|Hahella_chejuensis_KCTC_2396|SpoT:0.36559587441106256023)73:0.05353317263890749328,((WP_074754715.1_GCF_900100795.1|Pseudomonas_abietaniphila|SpoT:0.10284678808234426484,WP_068392984.1_GCF_001580025.1|Ventosimonas_gracilis|SpoT:0.24274175478104342840)100:0.12634249730264685008,((WP_036858936.1_GCF_000744735.1|Porticoccus_hydrocarbonoclasticus_MCTG13d|SpoT:0.35124687760205819398,(WP_077407792.1_GCF_001999945.1|Microbulbifer_agarilyticus|SpoT:0.18515853215092759054,WP_086934224.1_GCF_002157225.1|Agarilytica_rhodophyticola|SpoT:0.30940421368301934679)96:0.06839826005633010964)100:0.09931766460250178452,(WP_084198143.1_GCF_001983995.1|Halioglobus_japonicus|SpoT:0.26464467209511671753,WP_062384559.1_GCF_001586255.1|Zhongshania_aliphaticivorans|SpoT:0.30006371058660041840)86:0.05096658249057588186)79:0.06726968954625159314)57:0.02913420819992430799)54:0.04118925254803924851)79:0.05434788429533758680,(WP_068857808.1_GCF_001676655.1|Perlucidibaca_aquatica|SpoT:0.36838947762999812996,WP_011587473.1_GCF_000009365.1|Alcanivorax_borkumensis_SK2|SpoT:0.35226723621794259200)83:0.06198385191830174668)96:0.08096144375225487744,(WP_058461198.1_GCF_001467055.1|Legionella_adelaidensis|SpoT:0.38885176170795532347,WP_010957490.1_GCF_002109345.1|Coxiella_burnetii|SpoT:0.38624621594615260456)80:0.08632172088975277602)62:0.04014016364494905204)45:0.06626910745521345791)3:0.04105647272629293909)2:0.04400759747375643238,WP_012822936.1_GCF_000024765.1|Halothiobacillus_neapolitanus_c2|SpoT:0.45815865484212064951)0:0.03237156630380399330)5:0.05492848403935617768)16:0.07380065549805814307,WP_088922203.1_GCF_002215215.1|Granulosicoccus_antarcticus_IMCC3135|SpoT:0.70813824753324572381)34:0.07452168449723318988,WP_039125229.1_GCF_000815225.1|Allofrancisella_guangzhouensis|SpoT:1.01688952544820754298)31:0.08171649479360691692,WP_048714428.1_GCF_001057485.1|Cardiobacterium_hominis|SpoT:1.09046039270977179747)81:0.13787392757380195762,WP_085442886.1_GCF_002109495.1|Magnetofaba_australis_IT-1|Rel:0.98614728105001603353)53:0.08811020981274203523)43:0.09521803074677125112)16:0.08058616144220226429,(((WP_081639352.1_GCF_000420385.1|Hippea_alviniae_EP5-r|Rel:0.73061439055691890232,(WP_013450788.1_GCF_000183405.1|Calditerrivibrio_nitroreducens_DSM_19672|Rel:0.53842396186923258128,WP_027390839.1_GCF_000469585.1|Chrysiogenes_arsenatis_DSM_11915|Rel:0.65132193789353587388)94:0.14878858515915294181)13:0.04772806778745190825,((WP_008287245.1_GCF_000171895.1|Hydrogenivirga_sp._128-5-R1-1|Rel:0.62897890998751637692,WP_013536895.1_GCF_000185805.1|Thermovibrio_ammonificans_HB-1|Rel:0.62290336278341440490)84:0.15929066753118559241,WP_059175474.1_GCF_001514535.1|Thermodesulfovibrio_aggregans|Rel:0.50221488927048740791)29:0.08294574614974413451)9:0.04197542821701651800,((((WP_052571585.1_GCF_000428885.1|Geothrix_fermentans_DSM_14018|Rel:0.86326368691912092057,(WP_081800143.1_GCF_000687145.1|Thermoanaerobaculum_aquaticum|Rel:0.61375040629492183530,((WP_011683055.1_GCF_000014905.1|Candidatus_Solibacter_usitatus_Ellin6076|Rel:0.35128816960732389685,WP_082661798.1_GCF_001449115.1|Terracidiphilus_gabretensis|Rel:0.41379086388917402095)98:0.19250789833025191977,WP_014098625.1_GCF_000226295.1|Chloracidobacterium_thermophilum_B|Rel:0.40532662616034531577)80:0.08320361166098445838)61:0.07554318206422083737)80:0.13801145745550641442,((((WP_067616166.1_GCF_001687335.1|Dissulfuribacter_thermophilus|Rel:0.27454929947506390153,WP_068670805.1_GCF_001652585.1|Thermosulfurimonas_dismutans|Rel:0.33624740088900006985)100:0.16921093084458166400,(WP_020589341.1_GCF_000373985.1|Desulfobacter_curvatus_DSM_3379|Rel:0.59501435579212658133,WP_011698963.1_GCF_000014965.1|Syntrophobacter_fumaroxidans_MPOB|Rel:0.46678729603465485276)56:0.11198336804038837300)41:0.07644917482158924971,((WP_005009133.1_GCF_000341545.2|Nitrospina_gracilis_3/211|Rel:0.57755928734215222775,WP_012525354.1_GCF_000022145.1|Anaeromyxobacter_dehalogenans_2CP-1|Rel:0.44379946107141110545)19:0.06029235705239619630,(WP_034417403.1_GCF_900079105.1|Candidatus_Entotheonella_palauensis|Rel:0.50080596084259143552,WP_072287357.1_GCF_001888165.1|Pelobacter_acetylenicus|Rel:0.48209817287951706177)51:0.06244155573770889672)20:0.05326937176150725595)11:0.05449032151305584215,WP_049676583.1_GCF_001184205.1|Desulfocarbo_indianensis|Rel:0.50465466128662894718)13:0.03152615626665522530)8:0.04567411391033501800,(XP_002294153.1_GCF_000149405.2|Thalassiosira_pseudonana_CCMP1335|Rel:0.87237331762219216813,(WP_088565543.1_GCF_002208115.1|Bdellovibrio_bacteriovorus|Rel:0.50699968520302796104,WP_014243192.1_GCF_002442875.1|Halobacteriovorax_marinus|Rel:0.61910642650696023903)62:0.10573993931981358341)34:0.09713047651868435273)5:0.04489046919541554714,WP_096399601.1_GCF_002355955.1|Candidatus_Desulfovibrio_trichonymphae|Rel:0.68693208384816117906)5:0.03370061163023917172)15:0.05688652246856600730)10:0.06508435229195334848)24:0.06513297568483396305,((WP_062159698.1_GCF_001507665.1|Deinococcus_actinosclerus|Rel:0.53472231567541839148,(WP_013704776.1_GCF_000195335.1|Marinithermus_hydrothermalis_DSM_14884|Rel:0.25300271917556371726,((XP_001774041.1_GCF_000002425.3|Physcomitrella_patens|Rsh4:0.40653303618916941664,((NP_001140933.1_GCF_000005005.2|Zea_mays|Rsh4:0.21041987031157713406,(((((((XP_002519327.2_GCF_000151685.1|Ricinus_communis|Rsh4:0.12318155204487341026,XP_017649451.1_GCF_000612285.1|Gossypium_arboreum|Rsh4:0.11845610879474451071)34:0.01148234923171237085,XP_006419231.1_GCF_000493195.1|Citrus_clementina|Rsh4:0.13619263403352269148)15:0.01130260815686775361,(XP_021821904.1_GCF_002207925.1|Prunus_avium|Rsh4:0.16805905900170928224,XP_018486747.1_GCF_000801105.1|Raphanus_sativus|Rsh4:0.21679264632598946316)38:0.04093526314778126590)24:0.02033677125446954961,(XP_022138104.1_GCF_001995035.1|Momordica_charantia|Rsh4:0.20097627746309160157,(XP_019195970.1_GCF_001879475.1|Ipomoea_nil|Rsh4:0.16062735854108994848,XP_021978506.1_GCF_002127325.1|Helianthus_annuus|Rsh4:0.25414447668084966248)73:0.06670040221373399469)24:0.01957926182259328921)32:0.02219158662626908446,XP_020226169.1_GCF_000340665.1|Cajanus_cajan|Rsh4:0.13663578132585535441)90:0.13102763302576167503,(XP_020684135.1_GCF_001605985.1|Dendrobium_catenatum|Rsh4:0.31857005486653178217,XP_018681433.1_GCF_000313855.2|Musa_acuminata_subsp._malaccensis|Rsh4:0.10877645699712754079)49:0.04173692553294403723)44:0.03029719823765325906,XP_010943859.1_GCF_000442705.1|Elaeis_guineensis|Rsh4:0.09812845374090230222)63:0.10125888944109269485)100:0.45184762678824125226,XP_002977041.1_GCF_000143415.3|Selaginella_moellendorffii|Rsh4:0.48587852561217620417)61:0.10949622269117884055)100:1.34192266508438695638,(XP_002976143.1_GCF_000143415.3|Selaginella_moellendorffii|Rsh1:0.36808462841173789082,((XP_021302118.1_GCF_000003195.3|Sorghum_bicolor|Rsh1:0.15335785587008857189,XP_019710519.1_GCF_000442705.1|Elaeis_guineensis|Rsh1:0.09090265644329136030)97:0.04896061759169183930,((((XP_011079626.1_GCF_000512975.1|Sesamum_indicum|Rsh1:0.08967910308262605490,XP_019247472.1_GCF_001879085.1|Nicotiana_attenuata|Rsh1:0.10499145821310428006)99:0.03812206648275813514,XP_017252519.1_GCF_001625215.1|Daucus_carota_subsp._sativus|Rsh1:0.10136368093188753703)60:0.01400416534424312777,(((XP_021763215.1_GCF_001683475.1|Chenopodium_quinoa|Rsh1:0.19728763283546218998,XP_019440742.1_GCF_001865875.1|Lupinus_angustifolius|Rsh1:0.09834430316688759499)46:0.01875015950402916104,XP_010522807.1_GCF_000463585.1|Tarenaya_hassleriana|Rsh1:0.19445256475776698246)40:0.01640727524780444258,(XP_021643414.1_GCF_001654055.1|Hevea_brasiliensis|Rsh1:0.07996766596786208936,XP_021279958.1_GCF_002168275.1|Herrania_umbratica|Rsh1:0.07593456900875218685)68:0.01893834793151090087)29:0.00656717636239544187)89:0.05309681733480676319,XP_010269605.1_GCF_000365185.1|Nelumbo_nucifera|Rsh1:0.07128100965198125305)82:0.04699209668753839136)97:0.23456543113210764906)100:0.75909658471224117360)35:0.09802955866179466349)35:0.10996981841505296118)77:0.36071459198612387809,(((WP_052107286.1_GCF_900100515.1|Fervidobacterium_changbaicum|Rel:0.59136818356569742505,(WP_006488309.1_GCF_000147715.2|Mesotoga_prima_MesG1.Ag.4.2|Rel:0.55623165070095992313,WP_045088082.1_GCF_000953715.1|Defluviitoga_tunisiensis|Rel:0.50435108427926556018)97:0.16195439609796055680)75:0.08063252065145237735,WP_081895095.1_GCF_000745455.1|Mesoaciditoga_lauensis_cd-1655R_=_DSM_25116|Rel:0.61354937727424496696)99:0.34318476438040851351,WP_014802362.1_GCF_000266885.1|Turneriella_parva_DSM_21527|Rel:1.03922420069993148850)11:0.09676837631241985704)7:0.08429013877605179283)6:0.02811975472552798172,WP_083797580.1_GCF_000172975.1|Dethiosulfovibrio_peptidovorans_DSM_11002|Rel:0.79382312019611411813)3:0.02326367022150813146)9:0.06791956728464082493,(((((WP_068267896.1_GCF_001517835.1|Caviibacter_abscessus|Rel:0.89599333860351737524,(((WP_033160275.1_GCF_000701785.1|Mycoplasma_alvi_ATCC_29626|Rel:1.76728043988437311107,WP_051437388.1_GCF_000518285.1|Entomoplasma_lucivorax_ATCC_49196|Rel:0.76108667935838636431)39:0.25103427970601316366,WP_022937771.1_GCF_000313565.1|Dielma_fastidiosa|Rel:0.45749044651671721962)37:0.10910759300684048922,(WP_008825844.1_GCF_000215935.2|Haloplasma_contractile_SSD-17B|Rel:0.33319618584194393707,(WP_038470021.1_GCF_000755705.1|Candidatus_Izimaplasma_sp._HR1|Rel:0.49418189337063311850,WP_026391071.1_GCF_000428705.1|Acholeplasma_axanthum_ATCC_25176|Rel:0.50694696162406538420)81:0.09940742430820241615)95:0.21606313435193524874)62:0.12111455459327080675)19:0.12758752731338729447,(WP_003229747.1_GCF_002290305.1|Bacillus_subtilis|Rel:0.21501461347894121334,(WP_062469991.1_GCF_002005405.1|Jeotgalibaca_dankookensis|Rel:0.37359661885660511160,WP_077140084.1_GCF_001989575.1|Auricoccus_indicus|Rel:0.39457404694725900507)72:0.05779776638718822634)100:0.14335145846564792405)16:0.12384693035479095446,((WP_012938860.1_GCF_000025305.1|Acidaminococcus_fermentans_DSM_20731|Rel:0.35272222636291822306,(WP_005376171.1_GCF_000524355.1|Veillonella_sp._ICM51a|Rel:0.37606740136595478985,WP_036374651.1_GCF_001404615.1|Mitsuokella_jalaludinii|Rel:0.29351343355965531234)57:0.05462924460337310884)100:0.13868157293072172487,((WP_072469257.1_GCF_900120405.1|Urinacoccus_massiliensis|Rel:0.36218838551496140843,(WP_053943373.1_GCF_001286805.1|Kallipyga_gabonensis|Rel:0.32862529545426333311,WP_072514233.1_GCF_900120375.1|Ndongobacter_massiliensis|Rel:0.24046834922312701477)100:0.24802202599395783977)70:0.08202356862932842774,WP_079491875.1_GCF_900167445.1|Maledivibacter_halophilus|Rel:0.34584386105395248379)84:0.10331128925557732379)27:0.04069002871253071807)6:0.04537572416238694339,((WP_068138845.1_GCF_001544015.1|Limnochorda_pilosa|Rel:0.48061429256473253702,WP_018247739.1_GCF_000379025.1|Orenia_marismortui_DSM_5156|Rel:0.33894935977013684880)69:0.09071854961136570361,WP_088553987.1_GCF_002207765.1|Calderihabitans_maritimus|Rel:0.32899873996266010279)26:0.04766202376153527709)13:0.07236854329620415194,((WP_023171861.1_GCF_000484535.1|Gloeobacter_kilaueensis_JS1|Rel:0.29336261988900252939,(WP_084111919.1_GCF_001870225.1|Gloeomargarita_lithophora_Alchichica-D10|Rel:0.36106532598765361808,(((WP_006529184.1_GCF_000332035.1|Gloeocapsa_sp._PCC_73106|Rel:0.19883695605291998310,WP_073600635.1_GCF_001904635.1|Hydrococcus_rivularis_NIES-593|Rel:0.10105595178335305406)64:0.03130960781114473790,(WP_072619929.1_GCF_001890765.1|Spirulina_major_PCC_6313|Rel:0.18304453358346456371,WP_028948366.1_GCF_000478825.2|Synechocystis_sp._PCC_6714|Rel:0.22461833103362738306)40:0.03243623745780826323)91:0.05158926539326762206,(WP_072160889.1_GCF_001276715.1|Planktothricoides_sp._SR001|Rel:0.19871305475311670796,(WP_038085349.1_GCF_000760695.2|Tolypothrix_bouteillei_VB521301|Rel:0.16367842065069168611,WP_015155478.1_GCF_000317125.1|Chroococcidiopsis_thermalis_PCC_7203|Rel:0.09354632686681109421)99:0.06317063329411844175)51:0.02699264744378591929)93:0.08825103947860551967)92:0.06089085572156611309)99:0.37186427106566222189,WP_012547884.1_GCF_000020965.1|Dictyoglomus_thermophilum_H-6-12|Rel:0.61585200677809703862)16:0.06225881380179364849)4:0.02730084063011809989)12:0.02133954977160771108,(WP_016483374.1_GCF_000427095.1|Chthonomonas_calidirosea_T49|Rel:0.39796400782437890697,WP_025229208.1_GCF_000724625.1|Fimbriimonas_ginsengisoli_Gsoil_348|Rel:0.55400802806072424467)99:0.27816767591030922002)52:0.10099173165248298556)28:0.07371509862933367518,((WP_012119746.1_GCF_000017805.1|Roseiflexus_castenholzii_DSM_13941|Rel:0.27610613150954904649,WP_054536099.1_GCF_001306135.1|Herpetosiphon_geysericola|Rel:0.33186766557674496347)100:0.25940625485561924490,WP_095043014.1_GCF_900066015.1|Candidatus_Promineofilum_breve|Rel:1.54199670260362831087)26:0.06259516622562528998)29:0.03383587088250144398)50:0.08574304411544056426)25:0.01951750220916526404,((XP_001778487.1_GCF_000002425.3|Physcomitrella_patens|Rsh2:0.43041231174992355957,(XP_019092571.1_GCF_000633955.1|Camelina_sativa|Rsh2:0.08802878304011592381,(XP_017621466.1_GCF_000612285.1|Gossypium_arboreum|Rsh2:0.12883591655665091458,(((XP_021628507.1_GCF_001659605.1|Manihot_esculenta|Rsh2:0.06254389415352880344,(XP_008463994.1_GCF_000313045.1|Cucumis_melo|Rsh2:0.20348170206684762507,XP_022033564.1_GCF_002127325.1|Helianthus_annuus|Rsh2:0.14607103460751527657)46:0.05386419677344850276)26:0.02054273093808620804,(XP_021828444.1_GCF_002207925.1|Prunus_avium|Rsh2:0.08807443867836552143,XP_015939298.1_GCF_000817695.2|Arachis_duranensis|Rsh2:0.08814830636051360080)43:0.02572335698442721613)21:0.01002472520808099163,((XP_010033732.2_GCF_000612305.1|Eucalyptus_grandis|Rsh2:0.13193796829349205280,(XP_020271270.1_GCF_001876935.1|Asparagus_officinalis|Rsh2:0.12139181559483264161,((XP_010932410.1_GCF_000442705.1|Elaeis_guineensis|Rsh2:0.08407420778631244374,XP_009409639.1_GCF_000313855.2|Musa_acuminata_subsp._malaccensis|Rsh2:0.17954592659558168966)46:0.01559270476688327280,XP_004956944.1_GCF_000263155.2|Setaria_italica|Rsh2:0.21370918129220295434)43:0.01827102381840026851)63:0.04769347783885982683)25:0.02760541655614223711,XP_006849701.1_GCF_000471905.2|Amborella_trichopoda|Rsh2:0.19335554710648891752)11:0.01233439061771319546)14:0.00723457059735654710)59:0.07403027636665894529)94:0.39835913159004099349)94:0.36627125575386593193,((XP_017242429.1_GCF_001625215.1|Daucus_carota_subsp._sativus|Rsh3:0.03967341778098116417,(XP_022006755.1_GCF_002127325.1|Helianthus_annuus|Rsh3:0.11097579525362916142,(XP_016564160.1_GCF_000710875.1|Capsicum_annuum|Rsh3:0.12767388124949785588,(XP_010662124.1_GCF_000003745.3|Vitis_vinifera|Rsh3:0.04259002766759027725,(XP_021805389.1_GCF_002207925.1|Prunus_avium|Rsh3:0.11126675223358514777,(XP_021846296.1_GCF_002007265.1|Spinacia_oleracea|Rsh3:0.18046615516883388053,(((XP_020697374.1_GCF_001605985.1|Dendrobium_catenatum|Rsh3:0.13090147708961735740,(XP_020156103.1_GCF_001957025.1|Aegilops_tauschii_subsp._tauschii|Rsh3:0.15973407461985075773,XP_008798006.1_GCF_000413155.1|Phoenix_dactylifera|Rsh3:0.07362523353450321772)76:0.02903029369535300996)81:0.04172439457032576376,XP_010243107.1_GCF_000365185.1|Nelumbo_nucifera|Rsh3:0.07572464054478157680)73:0.05248405385521986988,((XP_020997992.1_GCF_000817695.2|Arachis_duranensis|Rsh3:0.11063302362605105522,XP_008462918.1_GCF_000313045.1|Cucumis_melo|Rsh3:0.10428979436866277208)60:0.01604825959513352107,(XP_006443171.1_GCF_000493195.1|Citrus_clementina|Rsh3:0.07811192561208674112,XP_021684288.1_GCF_001654055.1|Hevea_brasiliensis|Rsh3:0.06315770440746709680)59:0.02936327016910578527)5:0.00115034180208251264)32:0.01958168134731783083)23:0.01818187951233980401)24:0.00000100000050002909)36:0.03472022626875555934)38:0.02122432512283142433)67:0.09025091760634219862)99:0.40654371322770899155,XP_005643749.1_GCF_000258705.1|Coccomyxa_subellipsoidea_C-169|Rsh3:0.86589716392024507208)100:0.32840992346871400454)91:0.51550729908220249698)98:0.14183858168988108805)66:0.06532582713134030272,((((WP_020505075.1_GCF_000379525.1|Lamprocystis_purpurea_DSM_4197|RelA:0.46558726971362907054,WP_041066389.1_GCF_000828615.1|Thiolapillus_brandeum|RelA:0.41926326621655152227)100:0.25623775456448555365,(WP_082169387.1_GCF_001187785.1|Wenzhouxiangella_marina|RelA:0.63072136009501111875,(WP_043102071.1_GCF_000761445.1|Oleiagrimonas_soli|RelA:0.45611885513256533731,WP_083961235.1_GCF_000423885.1|Thermomonas_fusca_DSM_15424|RelA:0.51974174175536635989)99:0.16007565252111885523)98:0.16698406638596957619)42:0.06895385492539989059,(WP_088920284.1_GCF_002215215.1|Granulosicoccus_antarcticus_IMCC3135|RelA:0.64402977723624388329,((WP_093067081.1_GCF_900107695.1|Thiothrix_caldifontis|RelA:0.65712537527729220077,(WP_087144915.1_GCF_900163755.1|Crenothrix_polyspora|RelA:0.62090526319099614838,WP_010961168.1_GCF_000008325.1|Methylococcus_capsulatus_str._Bath|RelA:0.45768109870131029604)92:0.12030696207640001472)70:0.07874754273483070000,(WP_019556254.1_GCF_000381085.1|Thiomicrorhabdus_arctica_DSM_13458|RelA:0.77806912661111948815,WP_018293847.1_GCF_000379405.1|Mariprofundus_ferrooxydans_M34|RelA:0.55976723965875674338)45:0.09662646123184193137)35:0.06553316673164144568)98:0.14221017785936893030)16:0.04909580994259721276,(((WP_034294152.1_GCF_000745955.1|Alysiella_crassa_DSM_2578|RelA:0.62919468019371871392,WP_018149787.1_GCF_000376945.1|Leeia_oryzae_DSM_17879|RelA:0.41485074353630169153)86:0.19612301245772431613,(WP_090698933.1_GCF_900114305.1|Nitrosomonas_aestuarii|RelA:0.48107567579426185889,(((WP_027865369.1_GCF_000427785.1|Massilia_alkalitolerans_DSM_17462|RelA:0.38274527445342992893,WP_092313591.1_GCF_900094595.1|Cupriavidus_alkaliphilus|RelA:0.24310715311090494439)57:0.07960904179474534437,(WP_066590594.1_GCF_002221595.1|Turicimonas_muris|RelA:0.64086148115848629025,(WP_073109039.1_GCF_900129885.1|Candidimonas_bauzanensis|RelA:0.45623921001729350611,(WP_088483252.1_GCF_002205845.1|Pelomonas_puraquae|RelA:0.24875153592870719033,WP_054021135.1_GCF_001293525.1|Ideonella_sakaiensis|RelA:0.24694456331118588843)100:0.30441831563637183899)42:0.06760329033389989029)71:0.08592945207722169076)100:0.14717213959529162892,((WP_027458769.1_GCF_000519045.1|Dechloromonas_agitata_is5|RelA:0.17411100679752328224,(WP_041567715.1_GCF_000024165.1|Candidatus_Accumulibacter_phosphatis_clade_IIA_str._UW-1|RelA:0.19650981608702564052,WP_091939933.1_GCF_900099695.1|Propionivibrio_dicarboxylicus|RelA:0.14521793129726648375)60:0.04612139239600582252)100:0.19843445928268635403,((WP_004308204.1_GCF_000310185.1|Thauera_aminoaromatica_S2|RelA:0.25289041784989940709,WP_028874407.1_GCF_000425565.1|Tepidiphilus_margaritifer_DSM_15129|RelA:0.47366487760593395384)68:0.09722087383596714205,WP_083522822.1_GCF_001586935.1|Sterolibacterium_denitrificans|RelA:0.35732168331704977637)61:0.07621955282602917159)78:0.11062068762094080798)100:0.15866127943463148586)40:0.04978755792238849509)19:0.04881148711065270290,((WP_051862354.1_GCF_000735045.1|Ferrovum_myxofaciens|RelA:0.71221113772365773897,WP_011312270.1_GCF_000012745.1|Thiobacillus_denitrificans_ATCC_25259|RelA:0.53791794715625307344)34:0.10362777713177090400,(WP_018987104.1_GCF_000378225.1|Methylophilus_methylotrophus_DSM_46235_=_ATCC_53528|RelA:0.43608924760879952398,WP_009206110.1_GCF_000297055.2|Sulfuricella_denitrificans_skB26|RelA:0.34276278159229667253)26:0.05675070219825574525)16:0.04274291355927853364)95:0.18738236599788257730)6:0.04260176021987290701)22:0.05248963276927425675)100:0.11726986808493448933)75:0.06125537347904318891)98:0.12796631174575109902,WP_018625514.1_GCF_000374105.1|Kangiella_aquimarina_DSM_16071|RelA:0.66725380847953086327)100:0.22151929339113271555,(WP_014107743.1_GCF_000226565.1|Glaciecola_nitratireducens_FR1064|RelA:0.39868384582852667286,WP_054488100.1_GCF_900116625.1|Idiomarina_abyssalis|RelA:0.40880755634635540519)38:0.07775542243134957177)11:0.03211759726634834389)55:0.07818051924994441626)50:0.05083358882312704469,((WP_087036960.1_GCF_002157895.1|Oceanisphaera_profunda|RelA:0.20487589734219463500,WP_093142855.1_GCF_900115655.1|Ruminobacter_amylophilus|RelA:0.39179936482645871809)79:0.07330713361194471367,(WP_028863942.1_GCF_000428725.1|Psychromonas_aquimarina_ATCC_BAA-1526|RelA:0.34714427077935017252,WP_017221874.1_GCF_000276805.1|Moritella_dasanensis_ArB_0140|RelA:0.34331800287283092965)38:0.05771643062694292031)34:0.03231452839148832995)100:0.11496024371926852337)84:0.07399941604410102680)36:0.04514697390582945308)58:0.04673083684406260235,WP_027275907.1_GCF_000439085.1|Leminorella_grimontii_ATCC_33999_=_DSM_5078|RelA:0.10007366876623999263)69:0.05299653841339548033)56:0.02468507322352571712)59:0.02013464499819168224)60:0.01828306835797574581,(WP_087487534.1_GCF_002163605.1|Tatumella_citrea|RelA:0.11150290793190970051,(NP_417264.1_GCF_000005845.2|Escherichia_coli_str._K-12|RelA:0.01502810728742443903,WP_042999515.1_GCF_002736375.1|Citrobacter_sp._68UCESBL_WHITE2LB|RelA:0.02089724125923109188)100:0.06925767199836597998)76:0.02652546866539755299,WP_094118432.1_GCF_002111595.1|Lonsdalea_britannica|RelA:0.08812074298919274351);


#iv. IQ-TREE tree from alignment 1b

(NP_417264.1_GCF_000005845.2_Escherichia_coli_str._K-12_RelA:0.0157669855,((((((((((((((((((((((((((((WP_003229747.1_GCF_002290305.1_Bacillus_subtilis_Rel:0.2248432462,(WP_077140084.1_GCF_001989575.1_Auricoccus_indicus_Rel:0.4183540916,WP_062469991.1_GCF_002005405.1_Jeotgalibaca_dankookensis_Rel:0.3965453418)74:0.0595088558)100:0.1517370476,(((WP_033160275.1_GCF_000701785.1_Mycoplasma_alvi_ATCC_29626_Rel:2.0494121968,(WP_008825844.1_GCF_000215935.2_Haloplasma_contractile_SSD-17B_Rel:0.3425253230,(WP_038470021.1_GCF_000755705.1_Candidatus_Izimaplasma_sp._HR1_Rel:0.5146763896,WP_026391071.1_GCF_000428705.1_Acholeplasma_axanthum_ATCC_25176_Rel:0.5380908999)88:0.1127355408)98:0.0827866817)71:0.1533012863,(WP_022937771.1_GCF_000313565.1_Dielma_fastidiosa_Rel:0.4798508816,WP_051437388.1_GCF_000518285.1_Entomoplasma_lucivorax_ATCC_49196_Rel:1.0721007678)69:0.1183196520)100:0.1321283904,WP_068267896.1_GCF_001517835.1_Caviibacter_abscessus_Rel:0.9624231072)94:0.1259838084)96:0.1303971663,(((WP_072469257.1_GCF_900120405.1_Urinacoccus_massiliensis_Rel:0.3840880063,(WP_053943373.1_GCF_001286805.1_Kallipyga_gabonensis_Rel:0.3457835984,WP_072514233.1_GCF_900120375.1_Ndongobacter_massiliensis_Rel:0.2526204508)100:0.2604397201)83:0.0865140745,WP_079491875.1_GCF_900167445.1_Maledivibacter_halophilus_Rel:0.3672638803)99:0.1078685255,((WP_005376171.1_GCF_000524355.1_Veillonella_sp._ICM51a_Rel:0.4004319442,WP_036374651.1_GCF_001404615.1_Mitsuokella_jalaludinii_Rel:0.3093403170)53:0.0544751677,WP_012938860.1_GCF_000025305.1_Acidaminococcus_fermentans_DSM_20731_Rel:0.3748984821)100:0.1440519196)66:0.0459753902)57:0.0472594664,(WP_088553987.1_GCF_002207765.1_Calderihabitans_maritimus_Rel:0.3532177998,(WP_068138845.1_GCF_001544015.1_Limnochorda_pilosa_Rel:0.5130726455,WP_018247739.1_GCF_000379025.1_Orenia_marismortui_DSM_5156_Rel:0.3637560048)78:0.0881397588)52:0.0486696889)92:0.0873957094,((((((WP_028948366.1_GCF_000478825.2_Synechocystis_sp._PCC_6714_Rel:0.2373808866,WP_072619929.1_GCF_001890765.1_Spirulina_major_PCC_6313_Rel:0.1927818053)55:0.0341721863,(WP_006529184.1_GCF_000332035.1_Gloeocapsa_sp._PCC_73106_Rel:0.2092597751,WP_073600635.1_GCF_001904635.1_Hydrococcus_rivularis_NIES-593_Rel:0.1057899048)76:0.0329512461)96:0.0523618732,(WP_072160889.1_GCF_001276715.1_Planktothricoides_sp._SR001_Rel:0.2099478723,(WP_038085349.1_GCF_000760695.2_Tolypothrix_bouteillei_VB521301_Rel:0.1716008135,WP_015155478.1_GCF_000317125.1_Chroococcidiopsis_thermalis_PCC_7203_Rel:0.0974605172)99:0.0662933836)62:0.0294067693)99:0.0909064442,WP_084111919.1_GCF_001870225.1_Gloeomargarita_lithophora_Alchichica-D10_Rel:0.3808938177)95:0.0653200545,WP_023171861.1_GCF_000484535.1_Gloeobacter_kilaueensis_JS1_Rel:0.3119204748)100:0.4143485441,((WP_016483374.1_GCF_000427095.1_Chthonomonas_calidirosea_T49_Rel:0.4113895285,WP_025229208.1_GCF_000724625.1_Fimbriimonas_ginsengisoli_Gsoil_348_Rel:0.5969967451)100:0.2580881517,WP_012547884.1_GCF_000020965.1_Dictyoglomus_thermophilum_H-6-12_Rel:0.6463179615)28:0.0425855505)43:0.0418647855)40:0.0241918864,((((((((((((WP_093142158.1_GCF_900102055.1_Ulvibacter_litoralis_Rel:0.4946392726,(WP_016775972.1_GCF_000250735.1_Anaerophaga_thermohalophila_str._Valhall_Rel:0.3596614664,WP_008621183.1_GCF_000233955.1_Paraprevotella_clara_YIT_11840_Rel:0.7158521706)100:0.2037133863)59:0.0690838224,((WP_076375513.1_GCF_002355595.1_Filimonas_lacunae_Rel:0.4257713385,WP_090972667.1_GCF_900112315.1_Parapedobacter_composti_Rel:0.2030357657)82:0.0751537673,WP_092017728.1_GCF_900115665.1_Pseudarcicella_hirudinis_Rel:0.4593377422)37:0.0362328031)36:0.0426475855,(WP_015691544.1_GCF_000250635.1_Saprospira_grandis_str._Lewin_Rel:0.7148230481,((((((WP_041504360.1_GCF_000832075.1_Sanguibacteroides_justesenii_RshB:0.1828881784,WP_009136175.1_GCF_000243215.1_Odoribacter_laneus_YIT_12061_RshB:0.2210811781)100:0.2865425947,WP_054722078.1_GCF_001310955.1_Marinifilum_fragile_JCM_15579_RshB:0.3301516229)100:0.1786498969,WP_053182717.1_GCF_001270965.1_Sunxiuqinia_dokdonensis_RshB:0.5799501776)68:0.0658441551,(((WP_009346685.1_GCF_000234115.1_Alloprevotella_rava_F0323_RshB:0.5989173481,((WP_005827714.1_GCF_001405495.1_Catenibacterium_mitsuokai_RshB:0.0886420243,WP_022019918.1_GCF_900128475.1_Mediterranea_massiliensis_RshB:0.0613935409)100:0.0965569884,WP_021311635.1_GCF_000312445.1_Phocaeicola_abscessus_CCUG_55929_RshB:0.1904888284)75:0.0783907526)100:0.1514884080,((WP_019539161.1_GCF_000380985.1_Proteiniphilum_acetatigenes_DSM_18083_RshB:0.3948066255,WP_014224828.1_GCF_001547855.1_Tannerella_forsythia_KS16_RshB:0.3360231833)69:0.0656051664,WP_009317577.1_GCF_000473955.1_Coprobacter_fastidiosus_NSB1_RshB:0.2553290538)56:0.0531891447)100:0.3032182648,WP_027470583.1_GCF_000517085.1_Saccharicrinis_fermentans_DSM_9555___JCM_21142_RshB:0.3203196345)93:0.1062436943)79:0.0589156704,(WP_038654189.1_GCF_000723505.1_Mucinivorans_hirudinis_RshB:0.8044630585,WP_092437181.1_GCF_900096565.1_Williamwhitmania_taraxaci_RshB:0.4220538727)96:0.1690871299)66:0.0693150919,WP_057954119.1_GCF_001443605.1_Salinivirga_cyanobacteriivorans_RshB:0.9191837569)98:0.0724452986)67:0.0588030226)100:0.3691509359,((WP_098063389.1_GCF_002554705.1_Longimonas_halophila_Rel:0.2199082521,WP_094546290.1_GCF_002257665.1_Rubricoccus_marinus_Rel:0.3642431176)100:0.2052927978,WP_069130451.1_GCF_001715195.1_Rhodohalobacter_halophilus_Rel:0.4476882571)87:0.1226029160)99:0.1151693603,WP_012506371.1_GCF_000020625.1_Prosthecochloris_aestuarii_DSM_271_Rel:0.6729647557)75:0.0964499801,WP_082349106.1_GCF_001536005.1_Candidatus_Kryptonium_thompsoni_Rel:0.3467971038)34:0.0695355401,WP_014856560.1_GCF_000279145.1_Melioribacter_roseus_P3M-2_Rel:0.4279702207)100:0.3268444043,WP_052569229.1_GCF_000474745.1_Chitinivibrio_alkaliphilus_ACht1_Rel:1.1154598338)19:0.0834675386,WP_083765574.1_GCF_000010305.1_Gemmatimonas_aurantiaca_T-27_Rel:0.6948371525)39:0.1430840350,(((((((((((WP_024348681.1_GCF_001463825.1_Aurantimonas_coralicida_Rel:0.5369921773,WP_092369904.1_GCF_900109035.1_Cribrihabitans_marinus_Rel:0.7850911476)42:0.0537023587,(WP_084745909.1_GCF_001414055.1_Caulobacter_henricii_Rel:0.5216165292,WP_089411999.1_GCF_900199215.1_Amphiplicatus_metriothermophilus_Rel:0.5180895482)59:0.0947856231)56:0.0832411312,WP_046905253.1_GCF_001008165.2_Altererythrobacter_atlanticus_Rel:0.6563998379)79:0.0878202477,WP_020399387.1_GCF_000616065.1_Kordiimonas_gwangyangensis_DSM_19435___JCM_12864_Rel:0.4328825474)25:0.0001737761,((((((((((((((((((((((WP_082742387.1_GCF_001548015.1_Methylobacterium_aquaticum_aaRel:0.8964574986,((WP_091718716.1_GCF_900105535.1_Pseudarthrobacter_equi_aaRel:0.7882305090,WP_089251833.1_GCF_900188125.1_Rhodococcus_kyotonensis_aaRel:0.3914654042)54:0.2082830562,WP_084681957.1_GCF_000379625.1_Actinomycetospora_chiangmaiensis_DSM_45062_aaRel:0.7845750483)66:0.1020098474)97:0.3528225716,WP_084787384.1_GCF_001427185.1_Nocardia_sp._Root136_aaRel:0.6244001643)83:0.2987682847,(WP_094183088.1_GCF_002241355.1_Vibrio_sp._V15_P4S5T153_aaRel:0.4106224316,WP_083453438.1_GCF_001293685.1_Desulfatitalea_tepidiphila_aaRel:0.4354695004)100:0.4895779528)86:0.3910287694,((((WP_018475784.1_GCF_000373245.1_Echinicola_pacifica_DSM_19836_bdRel:0.6067563686,(WP_075603136.1_GCF_001660705.2_Labilibacter_aurantiacus_bdRel:0.4394736251,WP_093919291.1_GCF_900113005.1_Sunxiuqinia_elliptica_bdRel:0.3864674146)73:0.1529947612)100:0.5039755426,((WP_015403653.1_GCF_000341395.1_Desulfocapsa_sulfexigens_DSM_10523_bdRel:0.5037098435,WP_029915935.1_GCF_000711225.1_Pelobacter_seleniigenes_DSM_18267_bdRel:0.7829445686)29:0.0331659763,((((WP_094436791.1_GCF_002250385.1_Alicycliphilus_sp._BQ1_bdRel:0.3613200858,WP_084815561.1_GCF_001976035.1_Ensifer_sp._1H6_bdRel:0.5310763834)85:0.2264606899,(WP_045109575.1_GCF_000953735.1_Moritella_viscosa_bdRel:0.1338195282,(WP_058636036.1_GCF_001475555.1_Aureimonas_ureilytica_bdRel:0.5668416252,WP_092942858.1_GCF_900109745.1_Roseateles_sp._YR242_bdRel:0.3697868138)86:0.0991898964)82:0.0966824654)31:0.0293312203,WP_092208975.1_GCF_900101345.1_Desulfoluna_spongiiphila_bdRel:0.3844581385)23:0.0819721487,(WP_077928017.1_GCF_002006795.1_Wohlfahrtiimonas_populi_bdRel:0.5105280508,WP_005501140.1_GCF_001558255.1_Grimontia_hollisae_bdRel:0.2874083143)62:0.0986581379)58:0.1148049644)67:0.1286324574)77:0.2046714792,WP_009630391.1_GCF_000332075.2_Synechocystis_sp._PCC_7509_bdRel:0.3344195763)95:0.5635468203,WP_083463576.1_GCF_001305515.1_Prosthecomicrobium_hirschii_bdRel:1.5413104468)98:0.7279526481)18:0.0000021588,(WP_074129930.1_GCF_001908235.1_Bradyrhizobium_sp._NAS96.2_aaRel:0.6338871205,WP_082602131.1_GCF_001429025.1_Phenylobacterium_sp._Root700_aaRel:0.3307259601)100:0.5359754716)56:0.1216085060,(((((WP_076489442.1_GCF_900156105.1_Alkalispirochaeta_americana_dsRel:0.6343138410,WP_078933486.1_GCF_900167145.1_Treponema_porcinum_dsRel:0.7482853754)28:0.1053220006,((((WP_020676169.1_GCF_000384395.1_Geopsychrobacter_electrodiphilus_DSM_16401_dsRel:0.4517962710,WP_040096353.1_GCF_900103065.1_Geoalkalibacter_ferrihydriticus_dsRel:0.3376995880)67:0.2098910639,WP_092057370.1_GCF_900111775.1_Desulfuromonas_acetexigens_dsRel:0.5158084556)67:0.0800469290,(WP_029914153.1_GCF_000711225.1_Pelobacter_seleniigenes_DSM_18267_dsRel:0.3063980607,WP_092347668.1_GCF_900107645.1_Desulfuromusa_kysingii_dsRel:0.2651455110)94:0.2974027312)95:0.2797043373,WP_006928041.1_GCF_001886815.1_Caldithrix_abyssi_DSM_13497_dsRel:0.8744664266)12:0.1147905435)4:0.1030925773,WP_020611419.1_GCF_000378205.1_Sediminispirochaeta_bajacaliforniensis_DSM_16054_dsRel:0.8992983664)34:0.1216214748,(WP_037548170.1_GCF_000758165.1_Spirochaeta_lutea_dsRel:0.4745338213,WP_024269217.1_GCF_000507245.1_Salinispira_pacifica_dsRel:0.3748931778)66:0.1087218565)74:0.2864384023,WP_083051792.1_GCF_002087085.1_Marispirochaeta_aestuarii_dsRel:0.7059977651)100:1.1214946360)48:0.1429915437,(((((((WP_051295438.1_GCF_000429605.1_Azonexus_hydrophilus_DSM_23864_mixRel5:0.2875805917,WP_093123219.1_GCF_900115445.1_Variovorax_sp._OK605_mixRel5:0.7689006789)59:0.0945691423,WP_082836585.1_GCF_001633105.1_Acidovorax_sp._GW101-3H11_mixRel5:0.4005485554)82:0.1920557794,(WP_092132103.1_GCF_900116715.1_Polaromonas_sp._YR568_mixRel5:0.3115469950,WP_008250367.1_GCF_000170915.1_Limnobacter_sp._MED105_mixRel5:0.4123984500)93:0.2528640752)47:0.0255424259,WP_092052600.1_GCF_900113665.1_Planctomicrobium_piriforme_mixRel5:0.3262320288)51:0.1121033869,WP_082848081.1_GCF_001622915.1_Delftia_sp._GW456-R20_mixRel5:0.7868280057)97:0.2944072500,WP_094407464.1_GCF_002251735.1_Elstera_cyanobacteriorum_mixRel5:0.3375062201)86:0.0793025506,((WP_092335840.1_GCF_900100785.1_Desulfosporosinus_hippei_DSM_8344_mixRel5:0.3727771447,WP_089372713.1_GCF_900188275.1_Dokdonia_pacifica_mixRel5:0.8060828017)85:0.2518258847,WP_016300117.1_GCF_000403335.2_Lachnospiraceae_bacterium_COE1_mixRel5:1.5171183318)18:0.1460527408)97:1.0494660760)6:0.0393789031,(((WP_084372816.1_GCF_900176375.1_Reichenbachiella_faecimaris_fabRel:1.2846144356,WP_013644714.1_GCF_000191585.1_Methanobacterium_lacus_fabRel:0.7526603500)22:0.0991753272,((WP_084139255.1_GCF_900142955.1_Anaerosporobacter_mobilis_DSM_15930_fabRel:0.4010636433,(WP_072766059.1_GCF_900141935.1_Arenibacter_nanhaiticus_fabRel:0.4514418049,WP_067035219.1_GCF_001683915.1_Muricauda_sp._CP2A_fabRel:0.4870735463)73:0.2066388446)63:0.1496841131,WP_052593846.1_GCF_000724545.1_Aureispira_sp._CCB-QB1_fabRel:0.6029666786)33:0.1161785526)92:0.4528994204,WP_089603666.1_GCF_002233755.1_Acinetobacter_sp._LW15_mixRel:1.0383467556)43:0.3099882858)10:0.2859930871,(((((WP_091559356.1_GCF_900112525.1_Geodermatophilus_taihuensis_actRel2:0.5605120469,WP_090475534.1_GCF_900104535.1_Nakamurella_panacisegetis_actRel2:0.7957068164)100:1.2544639270,WP_055690884.1_GCF_001419705.1_Streptomyces_prasinus_actRel2:1.2689028450)43:0.3056505072,WP_084780748.1_GCF_001696485.1_Planobispora_rosea_actRel2:0.6014676419)42:0.3275263638,WP_066515971.1_GCF_001571045.1_Curtobacterium_ammoniigenes_NBRC_101786_actRel2:0.8297815680)90:0.3905202408,WP_035392029.1_GCF_000745905.1_Ferrimicrobium_acidiphilum_DSM_19497_actRel2:1.3177923272)45:0.8991296481)10:0.0703539827,((((((((WP_096303117.1_GCF_900230215.1_Jatrophihabitans_sp._GAS493_actRel:0.4475130292,(((WP_056291970.1_GCF_001424485.1_Modestobacter_sp._Leaf380_actRel:0.2891538877,(WP_092613833.1_GCF_900092135.1_Raineyella_antarctica_actRel:0.4548333011,WP_088319906.1_GCF_002198675.1_Kineosporia_sp._R_H_3_actRel:0.3207244924)26:0.0604759808)32:0.0898563413,WP_023645006.1_GCF_000471045.1_actinobacterium_LLX17_actRel:0.4644125912)23:0.0418809952,WP_030483687.1_GCF_000720335.1_Marmoricola_aequoreus_actRel:0.4371748315)24:0.0275431427)22:0.0386155492,(WP_019285363.1_GCF_000426385.1_Arsenicicoccus_bolidensis_DSM_15745_actRel:0.3005707461,WP_098483465.1_GCF_002563695.1_Georgenia_soli_actRel:0.3001269036)38:0.0583121846)52:0.1731318226,WP_062256964.1_GCF_001556795.1_Dermacoccus_sp._CCH2-D9_actRel:0.3404871331)99:0.5366953019,((WP_080999210.1_GCF_001281085.1_Trueperella_pyogenes_actRel:0.4451642687,WP_022917390.1_GCF_000421225.1_Ruania_albidiflava_DSM_18029_actRel:0.4702582586)63:0.0712937265,WP_082791519.1_GCF_900104775.1_Tsukamurella_tyrosinosolvens_actRel:0.3650378058)100:1.2502385840)22:0.1374811736,WP_070526795.1_GCF_001808885.1_Corynebacterium_sp._HMSC074E01_actRel:1.6930999189)60:0.2170493053,(WP_007271603.1_GCF_000348945.1_Paeniglutamicibacter_gangotriensis_Lz1y_actRel:1.6107301495,WP_055786533.1_GCF_001424365.1_Williamsia_sp._Leaf354_actRel:0.9178471450)23:0.1192274762)60:0.2942201449,((((((((WP_064790632.1_GCF_001662835.1_Thalassospira_profundimaris_psRel:0.4718140221,WP_095011839.1_GCF_002269345.1_Altererythrobacter_mangrovi_psRel:0.2517003332)86:0.1727802544,WP_034741323.1_GCF_000682695.1_Hyphomonas_chukchiensis_psRel:0.7083773988)37:0.0889655610,WP_084407848.1_GCF_900176465.1_Fulvimarina_manganoxydans_psRel:0.3238746410)36:0.0848364903,WP_020694196.1_GCF_000312425.1_Reyranella_massiliensis_521_psRel:0.5806212347)87:0.2418294420,WP_022663690.1_GCF_000420085.1_Desulfospira_joergensenii_DSM_10085_psRel:0.3178746522)65:0.2215415203,(WP_091934893.1_GCF_900099695.1_Propionivibrio_dicarboxylicus_psRel:0.4891746707,WP_078222541.1_GCF_002012345.1_blood_disease_bacterium_A2-HR_MARDI_psRel:0.4651452126)29:0.1267632829)39:0.1460014150,WP_067202017.1_GCF_001586275.1_Sphingorhabdus_sp._M41_psRel:0.2740902316)84:0.2467337608,WP_078932279.1_GCF_900167145.1_Treponema_porcinum_psRel:1.1112804471)100:1.3013939650)47:0.2083876565,(((((((WP_074521525.1_GCF_900103815.1_Lachnospira_pectinoschiza_mixRel3:0.2334671496,WP_022502911.1_GCF_900112995.1_Lactobacillus_rogosae_mixRel3:0.2713448799)100:0.6410524970,WP_008115940.1_GCF_000155855.1_Bacteroides_pectinophilus_ATCC_43243_mixRel3:0.4802487851)100:0.4601500878,(((WP_091195486.1_GCF_900115065.1_Formivibrio_citricus_mixRel3:0.8793971811,WP_097098482.1_GCF_002749715.1_Enterobacteriaceae_bacterium_JKS000233_mixRel3:0.4237649679)88:0.3639685258,WP_076916388.1_GCF_000497915.1_Pseudoalteromonas_sp._TB13_mixRel3:0.3219603274)60:0.2308725796,WP_089603607.1_GCF_002233755.1_Acinetobacter_sp._LW15_mixRel3:0.4330249309)99:0.6093317626)84:0.2035037032,WP_078736909.1_GCF_900167105.1_Porphyromonas_circumdentaria_mixRel3:1.1749751226)44:0.0528933708,WP_050754006.1_GCF_000745845.1_Pseudobacteroides_cellulosolvens_ATCC_35603___DSM_2933_mixRel3:0.4398551828)88:0.2080120001,(WP_009186289.1_GCF_000298295.1_Cecembia_lonarensis_LW9_mixRel3:0.5764105261,WP_052349923.1_GCF_000969825.1_Parabacteroides_gordonii_MS-1_mixRel3:0.7266320375)77:0.1700563677)100:1.1073887020,(((((((WP_088259358.1_GCF_002197845.1_Fimbriiglobus_ruber_mixRel4:0.5943184323,WP_082808702.1_GCF_001596155.1_Hymenobacter_sp._PAMC_26554_mixRel4:0.5019178898)95:0.2857755858,WP_090031649.1_GCF_900111925.1_Cellulomonas_marina_mixRel4:0.6293475320)88:0.3522671418,WP_079727493.1_GCF_900167575.1_Okibacterium_fritillariae_mixRel4:1.2542333182)98:1.3176965820,(WP_044204161.1_GCF_000155555.1_Coleofasciculus_chthonoplastes_PCC_7420_mixRel4:0.3432563601,WP_066382037.1_GCF_001597855.1_Anabaena_sp._CA___ATCC_33047_mixRel4:0.1235237050)93:0.2413792744)31:0.1077167497,WP_090660201.1_GCF_900101615.1_Belnapia_rosea_mixRel4:0.5951249409)32:0.1560401714,(WP_084689627.1_GCF_000718325.1_Oerskovia_turbata_mixRel4:1.0329290497,WP_010480883.1_GCF_000238775.1_Acaryochloris_sp._CCMEE_5410_mixRel4:0.9357269513)67:0.4539924605)25:0.1854741974,WP_044631945.1_GCF_000943565.1_Tamlana_sedimentorum_mixRel4:0.5565284146)100:1.7420062050)70:0.4307500437)19:0.1243273047)15:0.2411620467,((((WP_089084317.1_GCF_002217795.1_Aquitalea_magnusonii_gRel:0.6786024073,WP_082397186.1_GCF_001307855.1_Rhodocyclaceae_bacterium_Paddy-1_gRel:0.8220277322)60:0.2253194526,((((((((WP_029885643.1_GCF_001611695.1_Alcanivorax_sp._KX64203_gRel:0.4002631928,(WP_047516642.1_GCF_000800115.1_Methylophilus_sp._Q8_gRel:0.1162829197,WP_079415592.1_GCF_002028405.1_Thiomonas_intermedia_gRel:0.1730148149)57:0.0345000754)98:0.2922084562,WP_013999223.1_GCF_000220645.1_Methanococcus_maripaludis_X1_gRel:0.6382104799)39:0.0653089880,((WP_088712195.1_GCF_002211145.1_Pacificimonas_flava_gRel:0.1239467810,WP_025860978.1_GCF_000613285.1_Acetobacter_papayae_JCM_25143_gRel:0.1002210514)99:0.4077343809,WP_088410493.1_GCF_002205555.1_Brevundimonas_diminuta_gRel:0.4500705870)100:0.4790042562)52:0.1863379256,(WP_047780002.1_GCF_001026985.1_Pragia_fontium_gRel:0.5770775121,WP_088619653.1_GCF_002209385.1_Methylovulum_psychrotolerans_gRel:0.4546409284)73:0.2334328149)56:0.1674772217,WP_098062037.1_GCF_002554705.1_Longimonas_halophila_gRel:0.8619593845)57:0.1418035035,WP_028108748.1_GCF_000422645.1_Ferrimonas_futtsuensis_DSM_18154_gRel:0.7166873280)69:0.0897409722,WP_021273382.1_GCF_000447795.1_Bacteriovorax_sp._Seq25_V_gRel:0.8311202471)63:0.1308825109,WP_073044937.1_GCF_001953305.1_Cnuella_takakiae_gRel:1.6477418305)87:0.3305254407)100:1.0723139790,WP_056104879.1_GCF_001427385.1_Mesorhizobium_sp._Root157_mixRel:1.1119103134)62:0.2935074865,(WP_053227328.1_GCF_000423665.1_Solirubrobacter_soli_DSM_22325_mixRel:0.7235536887,WP_081475053.1_GCF_001886815.1_Caldithrix_abyssi_DSM_13497_mixRel:1.4648218375)39:0.2839437560)31:0.3034035181)48:0.0749158077,WP_024822650.1_GCF_000526395.1_Aminobacterium_mobile_DSM_12262_mixRel:1.8756965995)27:0.0698413349,(((WP_074037923.1_GCF_001909285.1_Exiguobacterium_profundum_mixRel:0.8813159650,WP_095976988.1_GCF_002305855.1_Melittangium_boletus_DSM_14713_mixRel:0.3521661651)70:0.1777332035,(WP_082836364.1_GCF_001633105.1_Acidovorax_sp._GW101-3H11_mixRel:0.4162424546,WP_050742181.1_GCF_000009905.1_Symbiobacterium_thermophilum_IAM_14863_mixRel:0.6548372900)60:0.1492254290)9:0.0337327816,((((WP_071955167.1_GCF_001596155.1_Hymenobacter_sp._PAMC_26554_mixRel:1.1521489932,WP_034673303.1_GCF_001693475.1_Chryseobacterium_sp._CBo1_mixRel:0.5528720463)51:0.1700182947,WP_072829843.1_GCF_900142485.1_Fibrobacter_sp._UWB12_mixRel:1.3379610416)30:0.0302978011,WP_054258168.1_GCF_001298735.1_Propionispora_sp._2_2-37_mixRel:0.8212361552)44:0.0760380731,(WP_092452779.1_GCF_900113585.1_Cryobacterium_levicorallinum_mixRel:0.8816485089,WP_088249133.1_GCF_002198095.1_Deinococcus_indicus_mixRel:0.5716752999)42:0.1148849733)36:0.1701899913)81:0.2883655562)44:0.1443296595,(((((WP_085339945.1_GCF_002105465.1_Aquidulcibacter_paucihalophilus_pRel2:0.2284232139,WP_094472658.1_GCF_002251755.1_Sandarakinorhabdus_sp._TH057_pRel2:0.1169920115)100:0.5741591759,((WP_084396174.1_GCF_002088975.1_Henriciella_aquimarina_pRel2:0.4504606182,WP_076019506.1_GCF_001953215.1_Betaproteobacteria_bacterium_GR16-43_pRel2:0.6288240185)35:0.0575788617,(WP_083224799.1_GCF_001717955.1_Sphingomonas_panacis_pRel2:0.3000144708,WP_017501911.1_GCF_000335755.1_alpha_proteobacterium_LLX12A_pRel2:0.2926579616)100:0.7950971022)36:0.0768134149)36:0.0721359846,WP_092646379.1_GCF_900103895.1_Rhizobiales_bacterium_GAS113_pRel2:0.4763201378)70:0.2453407835,(WP_081871537.1_GCF_000733125.1_Parvularcula_oceani_pRel2:0.4975395377,WP_072376442.1_GCF_900117445.1_Hyphomicrobium_sp._NDB2Meth4_pRel2:0.4681219989)73:0.2297928780)83:0.2942940822,(WP_094843492.1_GCF_002261215.1_Bordetella_genomosp._11_pRel2:0.4904867198,WP_013293760.1_GCF_000145255.1_Gallionella_capsiferriformans_ES-2_pRel2:0.4277327585)79:0.1267454708)100:1.4904810760)79:0.1789887954,((((WP_066966594.1_GCF_001703815.1_Sphingomonas_sp._Ndbn-20_funRel:0.4725499409,(WP_076365175.1_GCF_900156695.1_Rhodobacter_vinaykumarii_funRel:0.3696903816,WP_076400050.1_GCF_900156605.1_Insolitispirillum_peregrinum_funRel:0.2005575669)99:0.3961531249)98:0.4484378862,WP_062176381.1_GCF_900128985.1_Dysgonomonas_macrotermitis_funRel:0.5061777661)100:0.8933739125,(((WP_025482198.1_GCF_000155435.1_Clostridiales_bacterium_1_7_47FAA_funRel:0.4563109652,(WP_092640048.1_GCF_900103895.1_Rhizobiales_bacterium_GAS113_funRel:0.4019118428,(WP_070979866.1_GCF_001855275.1_Chromobacterium_vaccinii_funRel:0.1374997918,WP_090176777.1_GCF_900100205.1_Duganella_sp._OV510_funRel:0.1162491326)94:0.1819987119)75:0.1138878146)74:0.1255428226,((WP_064546033.1_GCF_001654915.1_Buttiauxella_ferragutiae_ATCC_51602_funRel:0.6106447997,(WP_076491154.1_GCF_900156455.1_Microbacterium_sp._RURRCA19A_funRel:0.4160723129,(XP_001219373.1_GCF_000143365.1_Chaetomium_globosum_CBS_148.51_funRel:2.9548457803,WP_013865765.1_GCF_000270245.1_Microlunatus_phosphovorus_NM-1_funRel:0.1846911180)79:0.2383064110)66:0.2254521569)61:0.1447193441,XP_003041383.1_GCF_000151355.1_Nectria_haematococca_mpVI_77-13-4_funRel:1.0838610593)42:0.0364722683)65:0.1644393480,XP_018077253.1_GCF_001500285.1_Phialocephala_scopiformis_funRel:0.6201384505)96:0.5354445651)72:0.3297231621,XP_020116556.1_GCF_001907595.1_Talaromyces_atroroseus_funRel:1.5544423882)91:0.4700129340)75:0.3286108792,(((((WP_028581783.1_GCF_000429945.1_Desulfobulbus_japonicus_DSM_18378_dRel:0.6549909070,((WP_027982806.1_GCF_000483045.1_delta_proteobacterium_PSCGC_5342_dRel:0.4091189043,WP_092232393.1_GCF_900105645.1_Desulfobacula_phenolica_dRel:0.1778788150)58:0.0768200558,WP_015904306.1_GCF_000020365.1_Desulfobacterium_autotrophicum_HRM2_dRel:0.1698328101)42:0.0890980624)99:0.3776424721,WP_020585300.1_GCF_000373985.1_Desulfobacter_curvatus_DSM_3379_dRel:0.0202930656)100:1.2400017800,((((((((((((((((WP_078223588.1_GCF_002012345.1_blood_disease_bacterium_A2-HR_MARDI_fpRel:0.7903659695,(WP_087820035.1_GCF_900185565.1_Photobacterium_aquimaris_fpRel:0.4640881002,WP_081990958.1_GCF_000798835.1_Shewanella_sp._ZOR0012_fpRel:0.2611605578)82:0.2703315998)61:0.1142297027,(WP_076421249.1_GCF_900156415.1_Pontibacter_lucknowensis_fpRel:1.3607930535,WP_091959451.1_GCF_900112235.1_Marinospirillum_celere_fpRel:0.2584295515)48:0.2390037254)33:0.1754997986,((WP_006813030.1_GCF_000156395.1_Providencia_rustigianii_DSM_4541_fpRel:0.6955961105,WP_072712623.1_GCF_001895265.1_Francisella_sp._TX077310_fpRel:0.3460279905)78:0.1325409048,WP_028856858.1_GCF_000426625.1_Psychrilyobacter_atlanticus_DSM_19335_fpRel:0.7317019595)62:0.1124765804)51:0.2280213314,((WP_081942057.1_GCF_000758165.1_Spirochaeta_lutea_fpRel:0.5778730870,WP_013687861.1_GCF_000194605.1_Fluviicola_taffensis_DSM_16823_fpRel:0.5928604851)33:0.0852221214,(WP_096428927.1_GCF_002356295.1_Marinifilaceae_bacterium_SPP2_fpRel:0.4266734447,WP_052273526.1_GCF_000814475.1_Flavihumibacter_solisilvae_fpRel:0.5265442792)43:0.1215522495)53:0.1462315647)67:0.2279113179,WP_088003458.1_GCF_002128405.1_Bacillus_solisilvae_fpRel:0.7247719149)79:0.1719860285,(WP_055669553.1_GCF_001403615.1_Desnuesiella_massiliensis_fpRel:0.0251715537,WP_038667454.1_GCF_000725345.1_Pelosinus_sp._UFO1_fpRel:0.2128061221)100:0.4978107244)100:1.1597791310,(((WP_012384420.1_GCF_000019845.1_Beijerinckia_indica_subsp._indica_ATCC_9039_pRel:0.1130377434,WP_084714025.1_GCF_000714535.1_Thioclava_pacifica_DSM_10166_pRel:0.4218872744)53:0.3127823507,WP_083891926.1_GCF_000333335.1_Sphingomonas-like_bacterium_B12_pRel:0.3882664891)30:0.0588812071,WP_084462705.1_GCF_001618175.1_Oceanibaculum_pacificum_pRel:0.4254352074)41:0.1539031420)28:0.0580971839,WP_082400889.1_GCF_001303875.1_Gemmobacter_sp._LW-1_pRel:0.5590934542)84:0.2691249910,(WP_061176820.1_GCF_001544915.2_Caballeronia_pedi_pRel:0.3506262026,WP_090939300.1_GCF_900112015.1_Azotobacter_beijerinckii_pRel:0.1495514815)100:0.3780714777)43:0.0787765306,WP_056320111.1_GCF_001425905.1_Methylibium_sp._Root1272_pRel:0.4092428032)63:0.1034235878,WP_083918195.1_GCF_000372865.1_Methylosarcina_fibrata_AML-C10_pRel:0.4970091985)80:0.2199215992,WP_087034656.1_GCF_002157895.1_Oceanisphaera_profunda_pRel:0.3419386272)53:0.1448427016,WP_085444409.1_GCF_002109495.1_Magnetofaba_australis_IT-1_pRel:0.6877488732)79:0.2656748513,WP_087737961.1_GCF_900007165.1_Paraburkholderia_piptadeniae_pRel:0.6792399563)81:0.3094013456,(WP_086481945.1_GCF_002150805.1_Oceanospirillum_sanctuarii_pRel:0.1281030952,WP_064232515.1_GCF_001651035.1_Halomonas_sp._ALS9_pRel:0.2509445174)100:0.3063536788)77:0.2237179549,WP_024461032.1_GCF_000463525.1_Marinimicrobium_sp._LS-A18_pRel:0.3526828821)98:1.2340452470)78:0.4055072250,((WP_095068743.1_GCF_900198195.1_Tenacibaculum_jejuense_mixRel2:0.1161106161,WP_060690432.1_GCF_001308105.1_Persicobacter_sp._JZB09_mixRel2:0.1343602293)100:0.7329514609,WP_015281187.1_GCF_000327045.1_Thioflavicoccus_mobilis_8321_mixRel2:0.5860192872)100:1.5454352590)47:0.1127894848,(((WP_075191316.1_GCF_001924955.1_Maricaulis_sp._W15_pRel3:1.0661461343,(WP_043919453.1_GCF_900188045.1_Jannaschia_aquimarina_pRel3:0.8315590303,WP_082738864.1_GCF_001558155.1_Pseudoruegeria_sabulilitoris_pRel3:1.3332571986)81:0.6591184906)69:0.3799102431,WP_097540137.1_GCF_002532005.1_Sinorhizobium_sp._NG07B_pRel3:1.6271964361)50:0.2412415914,WP_068325570.1_GCF_001593285.1_Psychrobacter_sp._P2G3_pRel3:1.1126947023)88:0.5840103313)77:0.3710614930)72:0.3397422452,((((((WP_080912004.1_GCF_900169515.1_Varibaculum_timonense_cloRel:0.1068388163,(WP_072971334.1_GCF_900128955.1_Tissierella_praeacuta_DSM_18095_cloRel:0.0587022678,(WP_077075082.1_GCF_900155585.1_Peptoniphilus_urinimassiliensis_cloRel:0.5704826714,WP_072826791.1_GCF_900142485.1_Fibrobacter_sp._UWB12_cloRel:1.7114408540)88:0.3253922600)73:0.1370266677)80:0.2468439844,(WP_059108704.1_GCF_001507385.1_Catabacter_hongkongensis_cloRel:0.0745916821,WP_079546827.1_GCF_900155415.1_Christensenella_massiliensis_cloRel:0.1007462236)100:0.8944783922)59:0.1567809893,WP_071060559.1_GCF_001855385.1_Andreesenia_angusta_cloRel:0.3006711078)79:0.2113337295,((WP_083430815.1_GCF_900120375.1_Ndongobacter_massiliensis_cloRel:0.5677856744,WP_082338008.1_GCF_001286805.1_Kallipyga_gabonensis_cloRel:0.2639779788)100:0.6788926101,(WP_053983140.1_GCF_001282685.1_Niameybacter_massiliensis_cloRel:0.3122895453,WP_083792545.1_GCF_000171335.1_Epulopiscium_sp._N.t._morphotype_B_cloRel:0.5005856579)92:0.2074849687)80:0.2689315031)33:0.0200531716,WP_004454447.1_GCF_001806635.1_Clostridium_sp._HMSC19B12_cloRel:0.4330712436)80:0.2166635140,((WP_028828626.1_GCF_000423525.1_Proteocatella_sphenisci_DSM_23131_cloRel:0.6217050897,WP_078712356.1_GCF_900167375.1_Anaerorhabdus_furcosa_cloRel:0.7334521277)47:0.0724149400,WP_009269139.1_GCF_002221705.2_Clostridium_innocuum_cloRel:0.5901182101)64:0.0849389572)100:2.2923884120)41:0.2783959657,(((WP_024292980.1_GCF_000526995.1_Clostridium_indolis_DSM_755_relP:0.4585848246,((WP_051127515.1_GCF_000422625.1_Enterorhabdus_mucosicola_DSM_19490_relP:0.7539638278,((WP_058304595.1_GCF_001457415.1_Gorillibacterium_sp._SN4_relP:0.5303839744,WP_008792527.1_GCF_000244855.1_Coprobacillus_sp._8_2_54BFAA_relP:0.7158164687)54:0.1349012312,WP_030004806.1_GCF_000967915.1_Acholeplasma_brassicae_relP:0.4545210241)55:0.0957805427)73:0.1908391913,((((((WP_006289306.1_GCF_001042675.1_Parascardovia_denticolens_DSM_10105___JCM_12538_relP:0.5791350368,WP_052180285.1_GCF_000798955.1_Firmicutes_bacterium_ZOR0006_relP:1.1610602445)66:0.2122106028,WP_087055064.1_GCF_900163665.1_Frigoribacterium_sp._JB110_relP:0.4986479185)42:0.1250500246,(WP_087101445.1_GCF_900143625.1_Nocardiopsis_sp._JB363_relP:0.3573648501,WP_005437853.1_GCF_000231055.2_Saccharomonospora_azurea_NA-128_relP:0.6995663078)29:0.0880664341)68:0.1834398883,WP_020389740.1_GCF_000372465.1_Kribbella_catacumbae_DSM_19601_relP:0.4944825748)45:0.0781149489,WP_077138343.1_GCF_001375495.1_Flaviflexus_massiliensis_relP:0.2666964845)60:0.1486716246,WP_014966731.1_GCF_000299355.1_Gottschalkia_acidurici_9a_relP:0.2559393711)52:0.0681344332)69:0.0988519824)87:0.2056612162,(((((WP_003776206.1_GCF_000315445.1_Alloiococcus_otitis_ATCC_51267_relQ:0.5338893020,WP_062352016.1_GCF_001375515.1_bacterium_SIT6_relQ:0.2693166899)19:0.0940906844,((((WP_058351682.1_GCF_001461035.1_Acetivibrio_ethanolgignens_relQ:0.4064966227,WP_073048982.1_GCF_900142005.1_Dethiosulfatibacter_aminovorans_DSM_17477_relQ:0.3032014105)25:0.0376136558,(WP_013074462.1_GCF_000092905.1_Kyrpidia_tusciae_DSM_2912_relQ:0.3515444357,(WP_035380206.1_GCF_000601455.1_Fervidicella_metallireducens_AeB_relQ:0.1776239116,WP_014261768.1_GCF_000163895.2_Filifactor_alocis_ATCC_35896_relQ:0.3038161559)79:0.0694196337)33:0.0612075979)53:0.0843704912,(WP_079480619.1_GCF_900166575.1_Halobacillus_salinus_relQ:0.4401582821,WP_070793289.1_GCF_001832905.1_Floricoccus_tropicus_relQ:0.3316240328)56:0.1191338604)10:0.0130091121,WP_068127871.1_GCF_001696685.1_Nosocomiicoccus_ampullae_relQ:0.5002436728)12:0.0270310660)23:0.0547549410,WP_053984715.1_GCF_001282685.1_Niameybacter_massiliensis_relQ:0.2436284200)23:0.0227256140,(WP_094941498.1_GCF_002265435.1_Planococcaceae_bacterium_VT-49_relQ:0.3730710700,(WP_029091818.1_GCF_002442515.1_Brochothrix_thermosphacta_relQ:0.2255608196,WP_072613336.1_GCF_002370395.1_Leuconostoc_mesenteroides_subsp._suionicum_relQ:0.5585285109)66:0.0909897076)75:0.1347983999)88:0.1877641089,WP_070372035.1_GCF_001766835.1_Acetobacterium_wieringae_relQ:0.3488556804)100:0.6911412250)51:0.0879720207,(WP_074782589.1_GCF_900114425.1_Sharpea_azabuensis_relP:0.5143748996,WP_075581157.1_GCF_900095875.1_Caecibacter_massiliensis_relP:0.7004844555)100:0.8471915668)89:0.3658359177)25:0.1302216871,((WP_082916097.1_GCF_001650455.1_Plantibacter_sp._H53_actRel3:0.4549368797,WP_084747334.1_GCF_002082585.1_Kitasatospora_albolonga_actRel3:1.0556757820)100:0.6836412246,((((WP_063249220.1_GCF_002276605.1_Brevibacterium_casei_actRel3:0.5812811749,WP_052589214.1_GCF_001190945.1_Luteipulveratus_mongoliensis_actRel3:0.3210933581)65:0.2347865268,WP_083956124.1_GCF_001968835.1_Tersicoccus_phoenicis_actRel3:0.8275297161)80:0.1914827460,WP_089246845.1_GCF_900188125.1_Rhodococcus_kyotonensis_actRel3:0.7923200779)66:0.3214838020,WP_021030548.1_GCF_000185725.2_Segniliparus_rugosus_ATCC_BAA-974_actRel3:1.3536327249)93:0.5556990067)100:1.0347328360)89:0.3449070839,((((((((WP_078276353.1_GCF_002014985.1_Moraxella_caviae_capRel:0.5670723887,(WP_084533580.1_GCF_000482505.1_Leptotrichia_trevisanii_DSM_22070_capRel:0.8930173832,WP_066453577.1_GCF_001677375.1_Helicobacter_sp._CLO-3_capRel:1.2039428811)65:0.2912032674)64:0.1882847542,WP_079737311.1_GCF_900143115.1_Polaribacter_sp._KT_15_capRel:1.3050329966)38:0.0630471871,WP_085053930.1_GCF_001541255.1_Nitrospirae_bacterium_HCH-1_capRel:1.7321198103)48:0.1756021620,WP_009543170.1_GCF_000231425.2_Cyanothece_sp._ATCC_51472_capRel:0.7452148041)40:0.1302675535,(((WP_091774502.1_GCF_900100565.1_Burkholderia_sp._yr281_capRel:0.9771527335,WP_022831129.1_GCF_000333295.1_Cytophagales_bacterium_B6_capRel:0.3288130885)78:0.2500083642,WP_071955229.1_GCF_001596155.1_Hymenobacter_sp._PAMC_26554_capRel:0.3510680167)60:0.1243873360,WP_029695641.1_GCF_000421505.1_Clostridium_methoxybenzovorans_SR3_capRel:0.8505983219)53:0.1655595544)51:0.2523770268,((WP_085863254.1_GCF_900172275.1_Pseudooctadecabacter_jejudonensis_capRel:1.6344728689,WP_076495435.1_GCF_900156455.1_Microbacterium_sp._RURRCA19A_capRel:1.2051254389)39:0.2408775095,(WP_050762131.1_GCF_000023225.1_Desulfomicrobium_baculatum_DSM_4028_capRel:0.4748816423,WP_083434954.1_GCF_001027925.1_Rhodopirellula_islandica_capRel:0.4288295173)100:1.1207846920)35:0.1798631699)50:0.3555288857,WP_042435933.1_GCF_000236865.1_Senegalimassilia_anaerobia_JC110_capRel:1.0384242680)91:0.7185403394,(((WP_062460761.1_GCF_000971195.1_Lysinimicrobium_soli_phageRel:0.9841093115,WP_071894002.1_GCF_001887245.1_Neomicrococcus_aestuarii_phageRel:0.5404101981)48:0.1574317025,((YP_009304221.1_GCF_001754805.1_Mycobacterium_phage_Phrann_phageRel:0.5004336034,WP_081590981.1_GCF_002276605.1_Brevibacterium_casei_phageRel:0.9105676241)38:0.0936205911,WP_070517197.1_GCF_001809235.1_Corynebacterium_sp._HMSC072A04_phageRel:1.2097286605)57:0.1576868472)98:0.8799786626,(WP_052745433.1_GCF_000981225.1_Allosalinactinospora_lopnorensis_phageRel:0.6711926427,(((WP_062345604.1_GCF_001570565.1_Herbidospora_yilanensis_phageRel:0.3762006041,WP_093258049.1_GCF_900099985.1_Thermomonospora_chromogena_phageRel:0.4007319340)99:0.5319601089,WP_013673326.1_GCF_000196675.1_Pseudonocardia_dioxanivorans_CB1190_phageRel:0.4380104290)94:0.6121203726,(WP_093168291.1_GCF_900100605.1_Sinosporangium_album_phageRel:0.3703468735,WP_078761874.1_GCF_900167435.1_Marinactinospora_thermotolerans_DSM_45154_phageRel:0.3492300491)73:0.2097467407)57:0.2049790654)92:0.4193778105)98:1.0170948480)96:0.5360906981)82:0.1692836056,((((((WP_085022663.1_GCF_002100115.1_Anaerovibrio_sp._JC8_faRel2:0.3872827559,WP_081645688.1_GCF_000403335.2_Lachnospiraceae_bacterium_COE1_faRel2:0.1755206557)27:0.1096024391,((WP_096239383.1_GCF_900209925.1_Eubacterium_hallii_faRel2:0.1153962208,WP_033170033.1_GCF_000702005.1_Selenomonas_sp._ND2010_faRel2:1.7274793691)18:0.1927564312,WP_087410551.1_GCF_002160065.1_Collinsella_sp._An2_faRel2:0.3887780113)10:0.0537983884)10:0.1102401199,WP_071144173.1_GCF_900104635.1_Tyzzerella_sp._Marseille-P3062_faRel2:0.1422406934)16:0.3175685372,(WP_072903260.1_GCF_900142225.1_Hathewaya_proteolytica_DSM_3090_faRel2:0.2864415428,WP_087358601.1_GCF_002159255.1_Massiliomicrobiota_sp._An80_faRel2:0.1869564057)93:0.4282785037)98:0.8568181141,WP_077327354.1_GCF_001998765.1_Anaerostipes_hadrus_faRel2:0.9512873878)81:0.5528942995,(((((((((WP_034296327.1_GCF_000745955.1_Alysiella_crassa_DSM_2578_fpRel2:0.1745507259,WP_076775381.1_GCF_001982645.1_Enhydrobacter_sp._H5_fpRel2:0.1945724522)86:0.1012060840,WP_003790610.1_GCF_000477275.1_Kingella_kingae_KK93_fpRel2:0.1115423950)50:0.0428931189,WP_089036817.1_GCF_002216145.1_Neisseria_sp._10023_fpRel2:0.2196305788)83:0.1005128298,WP_051531940.1_GCF_000620925.1_Conchiformibius_steedae_DSM_2580_fpRel2:0.1598454203)100:0.4120371665,(WP_006249516.1_GCF_002285815.1_Mannheimia_haemolytica_fpRel2:0.0879291558,((WP_021616765.1_GCF_000466335.1_Aggregatibacter_sp._oral_taxon_458_str._W10330_fpRel2:0.0350590006,WP_077421859.1_GCF_002000545.1_Rodentibacter_trehalosifermentans_fpRel2:0.0977279785)91:0.0638413822,WP_005623912.1_GCF_900187155.1_Actinobacillus_suis_fpRel2:0.1701651435)65:0.0435525608)71:0.1708424089)12:0.0766991408,WP_074485881.1_GCF_900104235.1_Streptococcus_henryi_fpRel2:0.1679077450)15:0.1215877131,(WP_037588389.1_GCF_000745895.1_Stenoxybacter_acetivorans_DSM_19021_fpRel2:0.5041860982,(WP_075587001.1_GCF_001955735.1_Rhodoferax_antarcticus_fpRel2:0.2334282358,WP_006460081.1_GCF_000227665.2_Thiomicrospira_aerophila_AL3_fpRel2:0.2544636409)74:0.1443158784)73:0.1726945835)28:0.4057895685,WP_086582380.1_GCF_002154895.1_Lactococcus_petauri_fpRel2:0.6093584724)98:0.6604486573,(((WP_042359506.1_GCF_000698185.1_Geomicrobium_sp._JCM_19055_phageRel2:0.8211156394,WP_088005586.1_GCF_002167005.1_Planomicrobium_flavidum_phageRel2:1.0971346013)73:0.3276464580,YP_764468.1_GCF_000867645.1_Geobacillus_phage_GBSV1_phageRel2:0.4948366375)51:0.2783543608,YP_009202237.1_GCF_001503475.1_Bacteriophage_Lily_phageRel2:0.4177045276)93:0.7651364052)99:0.8012676732)99:1.5434359730)31:0.2649348515,((((WP_061268896.1_GCF_001570825.1_Cellulosimicrobium_funkei_NBRC_104118_faRel:0.7306340524,WP_090034969.1_GCF_900111925.1_Cellulomonas_marina_faRel:0.6513882793)91:0.6644151720,WP_086991415.1_GCF_900163565.1_Agrococcus_casei_LMG_22410_faRel:1.1074091555)33:0.0883677683,WP_085023685.1_GCF_002100115.1_Anaerovibrio_sp._JC8_faRel:2.0405347890)99:1.5677283700,(((((((WP_087820442.1_GCF_900185565.1_Photobacterium_aquimaris_relV:0.7526318951,WP_065593686.1_GCF_001691025.1_Aliivibrio_sp._1S165_relV:0.5059564808)82:0.2287983624,WP_035476486.1_GCF_000429505.1_Aliagarivorans_taiwanensis_DSM_22990_relV:0.8211725064)62:0.1359866738,((WP_028866211.1_GCF_000428725.1_Psychromonas_aquimarina_ATCC_BAA-1526_relV:0.7943384146,WP_017044056.1_GCF_002241275.1_Vibrio_sp._V12_P9A6T4_relV:0.1298064506)62:0.2815356323,WP_086939789.1_GCF_002157795.1_Thaumasiovibrio_occultus_relV:0.4145092490)63:0.2242109666)60:0.1272926457,WP_037422229.1_GCF_000712635.2_Shewanella_xiamenensis_relV:0.6221970097)66:0.2301651973,WP_028108719.1_GCF_000422645.1_Ferrimonas_futtsuensis_DSM_18154_relV:0.7701511474)67:0.2054435655,WP_045112054.1_GCF_000953735.1_Moritella_viscosa_relV:0.6862928171)59:0.4360167176,WP_019504790.1_GCF_000332195.1_Pleurocapsa_sp._PCC_7319_relV:1.0969993415)100:1.7776862790)83:0.8600404427)96:0.9232693500)46:0.0544601436,(((WP_089229601.1_GCF_900188055.1_Tistlia_consotensis_Rel:0.2346631960,WP_020593364.1_GCF_000374005.1_Kiloniella_laminariae_DSM_19542_Rel:0.2361531558)92:0.1028635166,(XP_017086915.1_GCF_000236285.1_Drosophila_bipectinata_Rel:0.5745999401,(WP_062139393.1_GCF_001192655.1_Caedibacter_varicaedens_Rel:0.3041851092,XP_022778503.1_GCF_002571385.1_Stylophora_pistillata_Rel:0.3761754821)66:0.0929106263)50:0.0519874474)33:0.0415959502,WP_085885718.1_GCF_900172325.1_Oceanibacterium_hippocampi_Rel:0.3223252055)42:0.0370385196)39:0.0756484867,((WP_045797295.1_GCF_000964595.1_Orientia_chuto_str._Dubai_Rel:0.5995459327,((WP_045797176.1_GCF_000964595.1_Orientia_chuto_str._Dubai_rickRel:1.3417732455,WP_048751060.1_GCF_001051325.1_Rickettsia_aeschlimannii_rickRel:1.3938653619)40:0.2129239944,WP_019231326.1_GCF_000309075.1_Occidentia_massiliensis_rickRel:0.7675790859)86:0.6569477700)67:0.3688812368,WP_013045408.1_GCF_000024465.1_Candidatus_Puniceispirillum_marinum_IMCC1322_Rel:0.7125881087)36:0.0605502348)100:0.3314999497,(WP_018293406.1_GCF_000379405.1_Mariprofundus_ferrooxydans_M34_Rel:0.3338693577,WP_038248284.1_GCF_000744415.1_Ghiorsea_bivora_Rel:0.4153670086)100:0.5110642239)87:0.1055699092,(WP_085442886.1_GCF_002109495.1_Magnetofaba_australis_IT-1_Rel:1.0534013677,(((((((((((((((WP_047976254.1_GCF_001038205.1_Muribacter_muris_SpoT:0.5283046686,(WP_024496059.1_GCF_000471645.1_Candidatus_Schmidhempelia_bombi_str._Bimp_SpoT:0.0000020220,XP_003494675.1_GCF_000188095.1_Bombus_impatiens_SpoT:0.0142968155)100:0.3789248221)98:0.0987431652,((((((WP_040003148.1_GCF_000406105.1_Dickeya_chrysanthemi_NCPPB_402_SpoT:0.0518095262,WP_015690607.1_GCF_000255535.1_Rahnella_aquatilis_HX2_SpoT:0.0507008922)64:0.0108388025,(WP_032615686.1_GCF_001518835.1_Leclercia_adecarboxylata_SpoT:0.0460200587,WP_022564066.1_GCF_000971765.1_Candidatus_Pantoea_carbekii_SpoT:0.2924885112)74:0.0207833808)38:0.0056369596,(WP_064718163.1_GCF_001654965.1_Proteus_hauseri_ATCC_700826_SpoT:0.1320279849,WP_025797268.1_GCF_002355555.1_Hafnia_sp._CBA7124_SpoT:0.0196919835)61:0.0138259653)60:0.0259857772,WP_029093749.1_GCF_000427805.1_Budvicia_aquatica_DSM_5075___ATCC_35567_SpoT:0.1092306589)78:0.0259447899,WP_093317355.1_GCF_900111395.1_Thorsellia_anophelis_DSM_18579_SpoT:0.2723236312)79:0.0310873802,WP_010864938.1_GCF_900087055.1_Plesiomonas_shigelloides_SpoT:0.1015339311)93:0.0458120290)98:0.0512825155,WP_034414100.1_GCF_000731795.1_Candidatus_Photodesmus_blepharus_SpoT:0.3057371869)100:0.0755497996,WP_094278313.1_GCF_002245495.1_Oceanimonas_baumannii_SpoT:0.1808768839)70:0.0356489407,WP_017222385.1_GCF_000276805.1_Moritella_dasanensis_ArB_0140_SpoT:0.3033116032)97:0.0464312500,(WP_028780077.1_GCF_002318995.1_Shewanella_algae_SpoT:0.1824249466,WP_013343630.1_GCF_000148645.1_Ferrimonas_balearica_DSM_9799_SpoT:0.1768355076)96:0.0509207622)97:0.0600879468,((WP_014107246.1_GCF_000226565.1_Glaciecola_nitratireducens_FR1064_SpoT:0.3249929288,WP_054490095.1_GCF_900116625.1_Idiomarina_abyssalis_SpoT:0.2842753569)85:0.0721364253,(WP_044834338.1_GCF_000948975.1_Thalassomonas_actiniarum_SpoT:0.2226259823,WP_004588254.1_GCF_002310855.1_Pseudoalteromonas_agarivorans_DSM_14585_SpoT:0.2200714337)87:0.0588774787)96:0.0634796741)99:0.1224835119,WP_019001618.1_GCF_000378405.1_Succinimonas_amylolytica_DSM_2873_SpoT:1.0596367483)97:0.1113082214,WP_018623836.1_GCF_000374105.1_Kangiella_aquimarina_DSM_16071_SpoT:0.4009641554)98:0.1374743820,((WP_010957490.1_GCF_002109345.1_Coxiella_burnetii_SpoT:0.4054461965,WP_058461198.1_GCF_001467055.1_Legionella_adelaidensis_SpoT:0.4068967370)94:0.0953072071,(((((((WP_086934224.1_GCF_002157225.1_Agarilytica_rhodophyticola_SpoT:0.3270425199,WP_077407792.1_GCF_001999945.1_Microbulbifer_agarilyticus_SpoT:0.1934857515)99:0.0743742226,WP_036858936.1_GCF_000744735.1_Porticoccus_hydrocarbonoclasticus_MCTG13d_SpoT:0.3689567790)100:0.1059920020,(WP_084198143.1_GCF_001983995.1_Halioglobus_japonicus_SpoT:0.2838533695,WP_062384559.1_GCF_001586255.1_Zhongshania_aliphaticivorans_SpoT:0.3151858254)89:0.0511481636)92:0.0702793290,(WP_074754715.1_GCF_900100795.1_Pseudomonas_abietaniphila_SpoT:0.1042313373,WP_068392984.1_GCF_001580025.1_Ventosimonas_gracilis_SpoT:0.2617180335)100:0.1361013606)81:0.0302218475,(WP_008041390.1_GCF_000153185.1_Reinekea_blandensis_MED297_SpoT:0.3826191464,WP_011400016.1_GCF_000012985.1_Hahella_chejuensis_KCTC_2396_SpoT:0.3820157095)90:0.0587049091)72:0.0450174215,((WP_019950006.1_GCF_000382245.1_Kushneria_aurantia_DSM_21353_SpoT:0.2944304525,WP_068999779.1_GCF_001709345.1_Terasakiispira_papahanaumokuakeensis_SpoT:0.2086039185)49:0.0394609498,WP_093308558.1_GCF_900108915.1_Pseudospirillum_japonicum_SpoT:0.3118648285)100:0.1252216577)95:0.0552244208,(WP_011587473.1_GCF_000009365.1_Alcanivorax_borkumensis_SK2_SpoT:0.3737221328,WP_068857808.1_GCF_001676655.1_Perlucidibaca_aquatica_SpoT:0.3867069046)91:0.0661700139)98:0.0794939048)77:0.0463042235)92:0.0571543930,WP_068803953.1_GCF_001697225.1_Immundisolibacter_cernigliae_SpoT:0.5077939400)38:0.0292649912,((((WP_028769974.1_GCF_000429065.1_Silanimonas_lenta_DSM_16282_SpoT:0.2637878404,WP_018971532.1_GCF_000378125.1_Rudaea_cellulosilytica_DSM_22992_SpoT:0.2620308222)100:0.3344565076,WP_088922203.1_GCF_002215215.1_Granulosicoccus_antarcticus_IMCC3135_SpoT:0.7764368987)70:0.0854084936,(WP_012822936.1_GCF_000024765.1_Halothiobacillus_neapolitanus_c2_SpoT:0.4132203827,WP_006459696.1_GCF_000227665.2_Thiomicrospira_aerophila_AL3_SpoT:0.5434316909)75:0.0637948133)63:0.0678842711,(((WP_015279743.1_GCF_000327045.1_Thioflavicoccus_mobilis_8321_SpoT:0.4897940041,WP_082161237.1_GCF_001051235.1_Candidatus_Competibacter_denitrificans_Run_A_D11_SpoT:0.3372048794)93:0.0698232847,((WP_087143801.1_GCF_900163755.1_Crenothrix_polyspora_SpoT:0.1445352989,WP_019867832.1_GCF_000384075.1_Methylovulum_miyakonense_HT12_SpoT:0.1523965591)100:0.1886331652,WP_022948053.1_GCF_000421465.1_Methylohalobius_crimeensis_10Ki_SpoT:0.4254757008)100:0.2140027044)75:0.0469195201,((WP_011737892.1_GCF_000015105.1_Candidatus_Ruthia_magnifica_str._Cm_Calyptogena_magnifica_SpoT:0.8649811087,WP_086487193.1_GCF_002149925.1_Thioflexothrix_psekupsii_SpoT:0.6479982512)85:0.1253437308,(WP_092998302.1_GCF_900102855.1_Thiohalomonas_denitrificans_SpoT:0.2735489763,WP_096359118.1_GCF_002355735.1_Sulfuricaulis_limicola_SpoT:0.4341057886)69:0.0505554075)61:0.0242700602)77:0.0467896392)50:0.0474095028)49:0.0404912340,(((WP_093282106.1_GCF_900111015.1_Solimonas_aquatica_SpoT:0.2981227278,WP_043768740.1_GCF_000733765.1_Algiphilus_aromaticivorans_DG1253_SpoT:0.2325635320)100:0.1671260350,WP_084188350.1_GCF_000732535.1_Salinisphaera_hydrothermalis_C41B8_SpoT:0.4421917715)100:0.2509011565,WP_068618529.1_GCF_001677435.1_Woeseia_oceani_SpoT:0.5202008098)92:0.1197458477)85:0.0563257562,((((((WP_004301131.1_GCF_000310185.1_Thauera_aminoaromatica_S2_SpoT:0.1751907174,WP_051240551.1_GCF_000425565.1_Tepidiphilus_margaritifer_DSM_15129_SpoT:0.5301420788)100:0.1278270372,(WP_027490943.1_GCF_000374245.1_Methyloversatilis_discipulorum_SpoT:0.2767930666,(WP_043420562.1_GCF_000429605.1_Azonexus_hydrophilus_DSM_23864_SpoT:0.2752069264,WP_014235615.1_GCF_000236665.1_Dechlorosoma_suillum_PS_SpoT:0.1772199658)100:0.1327580356)68:0.0357136951)95:0.0551766499,(WP_043621765.1_GCF_001855565.1_Chromobacterium_amazonense_SpoT:0.4942009342,((WP_028358027.1_GCF_000621025.1_Brackiella_oedipodis_DSM_13743_SpoT:0.6677749900,WP_084640709.1_GCF_001758785.1_Duganella_phyllosphaerae_SpoT:0.2641063991)99:0.1187662597,(((WP_089415685.1_GCF_002222655.1_Vitreoscilla_filiformis_SpoT:0.3107384391,WP_081838223.1_GCF_900156335.1_Sphaerotilus_natans_SpoT:0.2048144596)98:0.0760764113,WP_056669557.1_GCF_001422365.1_Pseudorhodoferax_sp._Leaf265_SpoT:0.2980888241)100:0.2723168615,WP_046154004.1_GCF_000970345.1_Robbsia_andropogonis_SpoT:0.2954632812)80:0.0573655423)100:0.1115261453)69:0.0561078781)84:0.0606134719,(WP_051862113.1_GCF_000735045.1_Ferrovum_myxofaciens_SpoT:0.3849094194,(WP_012777552.1_GCF_000023705.1_Methylotenera_mobilis_JLW8_SpoT:0.3429271647,WP_009206694.1_GCF_000297055.2_Sulfuricella_denitrificans_skB26_SpoT:0.1710509208)50:0.0283026879)91:0.0503682277)37:0.0204683167,WP_072294296.1_GCF_900119085.1_Nitrosovibrio_sp._Nv17_SpoT:0.2792737690)100:0.2408511948,WP_077218462.1_GCF_001931655.1_Acidithiobacillus_albertensis_SpoT:0.5026070627)89:0.0889092860)96:0.1887669826,(WP_048714428.1_GCF_001057485.1_Cardiobacterium_hominis_SpoT:1.0555361274,WP_039125229.1_GCF_000815225.1_Allofrancisella_guangzhouensis_SpoT:1.0119825670)64:0.1428891648)99:0.1693929536)84:0.0830200526)92:0.0794220689,((WP_011577558.1_GCF_000009305.1_Helicobacter_acinonychis_str._Sheeba_Rel:0.7358820348,WP_012082135.1_GCF_000010325.1_Nitratiruptor_sp._SB155-2_Rel:0.3941497569)100:0.9520364555,(((WP_090911487.1_GCF_900116295.1_Bacillus_sp._103mf_RshC:0.7310250196,((WP_057987597.1_GCF_001431195.1_Virgibacillus_soli_RshC:0.3993490313,WP_076035317.1_GCF_001955625.1_Viridibacillus_sp._FSL_H7-0596_RshC:0.2940277187)99:0.2350555245,WP_099422976.1_GCF_002736105.1_Solibacillus_sp._R5-41_RshC:0.5278360506)100:0.4068654956)100:0.8256112101,(WP_020676072.1_GCF_000384395.1_Geopsychrobacter_electrodiphilus_DSM_16401_RshD2:0.2520359258,(((WP_072285630.1_GCF_001888165.1_Pelobacter_acetylenicus_RshD2:0.3741028827,WP_052446082.1_GCF_900103065.1_Geoalkalibacter_ferrihydriticus_RshD2:0.2374748676)52:0.0606300870,WP_085008765.1_GCF_002093115.1_Geothermobacter_sp._EPR-M_RshD2:0.2732119512)79:0.1425146739,(WP_072905449.1_GCF_900142125.1_Malonomonas_rubra_DSM_5091_RshD2:0.1297883143,WP_092349973.1_GCF_900107645.1_Desulfuromusa_kysingii_RshD2:0.1882189849)100:0.1618094976)51:0.0695424536)100:1.3396836350)81:0.2043416511,(((((WP_073374112.1_GCF_900130015.1_Desulfofustis_glycolicus_DSM_9705_RshD:0.3447023539,((WP_011189146.1_GCF_000025945.1_Desulfotalea_psychrophila_LSv54_RshD:0.3271956710,WP_092221208.1_GCF_900104445.1_Desulforhopalus_singaporensis_RshD:0.2676321376)50:0.0346849232,WP_073612340.1_GCF_900143695.1_Desulfopila_aestuarii_DSM_18488_RshD:0.2437329578)84:0.0804616040)99:0.1521811939,WP_015404157.1_GCF_000341395.1_Desulfocapsa_sulfexigens_DSM_10523_RshD:0.2907240277)99:0.1113444123,WP_028318840.1_GCF_000621145.1_Desulfobulbus_elongatus_DSM_2908_RshD:0.3594263699)99:0.1570210134,WP_013164774.1_GCF_000092205.1_Desulfurivibrio_alkaliphilus_AHT_2_RshD:0.4189309706)100:0.6666079599,((WP_093394372.1_GCF_900114975.1_Thermodesulforhabdus_norvegica_RshD:0.6816313441,(WP_084058736.1_GCF_900176285.1_Desulfacinum_hydrothermale_DSM_13146_RshD:0.5078823769,WP_049766292.1_GCF_000014965.1_Syntrophobacter_fumaroxidans_MPOB_RshD:0.4497968674)88:0.1134474345)99:0.2382924502,WP_080804621.1_GCF_900170035.1_Desulfamplus_magnetovallimortis_RshD:0.9331141398)88:0.2361411692)100:0.8494681260)77:0.1341795886)90:0.2252108798)35:0.1020175074,((((WP_052571585.1_GCF_000428885.1_Geothrix_fermentans_DSM_14018_Rel:0.9207744490,(((WP_082661798.1_GCF_001449115.1_Terracidiphilus_gabretensis_Rel:0.4409796195,WP_011683055.1_GCF_000014905.1_Candidatus_Solibacter_usitatus_Ellin6076_Rel:0.3702533782)100:0.1974419832,WP_014098625.1_GCF_000226295.1_Chloracidobacterium_thermophilum_B_Rel:0.4394304951)88:0.0891148796,WP_081800143.1_GCF_000687145.1_Thermoanaerobaculum_aquaticum_Rel:0.6545092784)77:0.0893755620)99:0.1312811549,((WP_049676583.1_GCF_001184205.1_Desulfocarbo_indianensis_Rel:0.5316481268,(((WP_020589341.1_GCF_000373985.1_Desulfobacter_curvatus_DSM_3379_Rel:0.6320220311,WP_011698963.1_GCF_000014965.1_Syntrophobacter_fumaroxidans_MPOB_Rel:0.4962385856)78:0.1156467077,(WP_067616166.1_GCF_001687335.1_Dissulfuribacter_thermophilus_Rel:0.2896887246,WP_068670805.1_GCF_001652585.1_Thermosulfurimonas_dismutans_Rel:0.3576839386)100:0.1804306851)80:0.0812879539,((WP_012525354.1_GCF_000022145.1_Anaeromyxobacter_dehalogenans_2CP-1_Rel:0.4721286121,WP_005009133.1_GCF_000341545.2_Nitrospina_gracilis_3_211_Rel:0.6144818015)25:0.0603781963,(WP_072287357.1_GCF_001888165.1_Pelobacter_acetylenicus_Rel:0.5151888939,WP_034417403.1_GCF_900079105.1_Candidatus_Entotheonella_palauensis_Rel:0.5333888074)39:0.0620132056)36:0.0541676009)39:0.0539393524)39:0.0400825479,(XP_002294153.1_GCF_000149405.2_Thalassiosira_pseudonana_CCMP1335_Rel:0.9355346256,(WP_014243192.1_GCF_002442875.1_Halobacteriovorax_marinus_Rel:0.6576497323,WP_088565543.1_GCF_002208115.1_Bdellovibrio_bacteriovorus_Rel:0.5317489012)73:0.1199325025)76:0.1096541768)58:0.0335248893)68:0.0543207877,WP_096399601.1_GCF_002355955.1_Candidatus_Desulfovibrio_trichonymphae_Rel:0.7314310512)51:0.0311823990,(((WP_008287245.1_GCF_000171895.1_Hydrogenivirga_sp._128-5-R1-1_Rel:0.6683496254,WP_013536895.1_GCF_000185805.1_Thermovibrio_ammonificans_HB-1_Rel:0.6552639552)96:0.1716409613,WP_081639352.1_GCF_000420385.1_Hippea_alviniae_EP5-r_Rel:0.7669921177)18:0.0727570451,((WP_027390839.1_GCF_000469585.1_Chrysiogenes_arsenatis_DSM_11915_Rel:0.6974427034,WP_013450788.1_GCF_000183405.1_Calditerrivibrio_nitroreducens_DSM_19672_Rel:0.5706228680)98:0.1475562320,WP_059175474.1_GCF_001514535.1_Thermodesulfovibrio_aggregans_Rel:0.5544112373)38:0.0553069772)62:0.0581604878)60:0.0516269302)32:0.0767277159)84:0.0612586160,((((WP_062159698.1_GCF_001507665.1_Deinococcus_actinosclerus_Rel:0.5773604289,(WP_013704776.1_GCF_000195335.1_Marinithermus_hydrothermalis_DSM_14884_Rel:0.2660127648,((((((XP_010522807.1_GCF_000463585.1_Tarenaya_hassleriana_Rsh1:0.2042512680,(XP_021763215.1_GCF_001683475.1_Chenopodium_quinoa_Rsh1:0.2083421288,XP_019440742.1_GCF_001865875.1_Lupinus_angustifolius_Rsh1:0.1035607065)62:0.0197912141)63:0.0169289816,(XP_021643414.1_GCF_001654055.1_Hevea_brasiliensis_Rsh1:0.0840915342,XP_021279958.1_GCF_002168275.1_Herrania_umbratica_Rsh1:0.0797584088)82:0.0199586215)44:0.0066898538,((XP_019247472.1_GCF_001879085.1_Nicotiana_attenuata_Rsh1:0.1103881149,XP_011079626.1_GCF_000512975.1_Sesamum_indicum_Rsh1:0.0941926654)100:0.0404778264,XP_017252519.1_GCF_001625215.1_Daucus_carota_subsp._sativus_Rsh1:0.1072653930)67:0.0146726576)95:0.0560777589,XP_010269605.1_GCF_000365185.1_Nelumbo_nucifera_Rsh1:0.0750765886)95:0.0500502714,(XP_019710519.1_GCF_000442705.1_Elaeis_guineensis_Rsh1:0.0961748838,XP_021302118.1_GCF_000003195.3_Sorghum_bicolor_Rsh1:0.1617173697)97:0.0505338219)96:0.2523624589,XP_002976143.1_GCF_000143415.3_Selaginella_moellendorffii_Rsh1:0.3911842256)100:0.9160560646)56:0.0951654414)71:0.1559509830,(((NP_001140933.1_GCF_000005005.2_Zea_mays_Rsh4:0.2229438826,(((XP_020684135.1_GCF_001605985.1_Dendrobium_catenatum_Rsh4:0.3365731913,XP_018681433.1_GCF_000313855.2_Musa_acuminata_subsp._malaccensis_Rsh4:0.1142990266)68:0.0456189568,(((((XP_002519327.2_GCF_000151685.1_Ricinus_communis_Rsh4:0.1052363388,XP_018486747.1_GCF_000801105.1_Raphanus_sativus_Rsh4:0.2463287364)53:0.0335087591,XP_017649451.1_GCF_000612285.1_Gossypium_arboreum_Rsh4:0.1300353253)40:0.0060302337,(XP_021821904.1_GCF_002207925.1_Prunus_avium_Rsh4:0.1985182314,XP_006419231.1_GCF_000493195.1_Citrus_clementina_Rsh4:0.1157958645)65:0.0359971512)66:0.0303620038,((XP_019195970.1_GCF_001879475.1_Ipomoea_nil_Rsh4:0.1681626680,XP_021978506.1_GCF_002127325.1_Helianthus_annuus_Rsh4:0.2708185284)91:0.0695717334,XP_022138104.1_GCF_001995035.1_Momordica_charantia_Rsh4:0.2127289122)58:0.0236690432)58:0.0197377922,XP_020226169.1_GCF_000340665.1_Cajanus_cajan_Rsh4:0.1452609972)100:0.1412072408)68:0.0305295032,XP_010943859.1_GCF_000442705.1_Elaeis_guineensis_Rsh4:0.1048031648)88:0.1080801745)100:0.4808149784,XP_002977041.1_GCF_000143415.3_Selaginella_moellendorffii_Rsh4:0.5080921113)75:0.1344325826,XP_001774041.1_GCF_000002425.3_Physcomitrella_patens_Rsh4:0.4205835940)100:1.4075138690)78:0.2127069168,(WP_083797580.1_GCF_000172975.1_Dethiosulfovibrio_peptidovorans_DSM_11002_Rel:0.7102813363,((((((XP_020271270.1_GCF_001876935.1_Asparagus_officinalis_Rsh2:0.1253343077,((XP_009409639.1_GCF_000313855.2_Musa_acuminata_subsp._malaccensis_Rsh2:0.1889734617,XP_010932410.1_GCF_000442705.1_Elaeis_guineensis_Rsh2:0.0890729507)52:0.0179899493,XP_004956944.1_GCF_000263155.2_Setaria_italica_Rsh2:0.2246469184)49:0.0223778953)77:0.0558465838,XP_010033732.2_GCF_000612305.1_Eucalyptus_grandis_Rsh2:0.1369950724)61:0.0222366209,(XP_006849701.1_GCF_000471905.2_Amborella_trichopoda_Rsh2:0.2097086763,((((XP_022033564.1_GCF_002127325.1_Helianthus_annuus_Rsh2:0.1542288582,XP_008463994.1_GCF_000313045.1_Cucumis_melo_Rsh2:0.2167001575)85:0.0546949547,XP_021628507.1_GCF_001659605.1_Manihot_esculenta_Rsh2:0.0645294505)75:0.0226279622,(XP_021828444.1_GCF_002207925.1_Prunus_avium_Rsh2:0.0921392142,XP_015939298.1_GCF_000817695.2_Arachis_duranensis_Rsh2:0.0935352583)80:0.0290732838)47:0.0102220281,XP_017621466.1_GCF_000612285.1_Gossypium_arboreum_Rsh2:0.1431315677)27:0.0061860404)14:0.0132603965)82:0.0764931000,XP_019092571.1_GCF_000633955.1_Camelina_sativa_Rsh2:0.0889956927)100:0.4128881772,XP_001778487.1_GCF_000002425.3_Physcomitrella_patens_Rsh2:0.4732944590)100:0.3967548761,((((((XP_021805389.1_GCF_002207925.1_Prunus_avium_Rsh3:0.1177185268,((((XP_020997992.1_GCF_000817695.2_Arachis_duranensis_Rsh3:0.1170369066,XP_008462918.1_GCF_000313045.1_Cucumis_melo_Rsh3:0.1106223948)74:0.0178264496,(XP_021684288.1_GCF_001654055.1_Hevea_brasiliensis_Rsh3:0.0676863175,XP_006443171.1_GCF_000493195.1_Citrus_clementina_Rsh3:0.0823816308)87:0.0312785935)24:0.0000023529,(((XP_008798006.1_GCF_000413155.1_Phoenix_dactylifera_Rsh3:0.0781683371,XP_020156103.1_GCF_001957025.1_Aegilops_tauschii_subsp._tauschii_Rsh3:0.1695654543)91:0.0310755158,XP_020697374.1_GCF_001605985.1_Dendrobium_catenatum_Rsh3:0.1380833497)94:0.0445419404,XP_010243107.1_GCF_000365185.1_Nelumbo_nucifera_Rsh3:0.0803419486)96:0.0552824727)65:0.0204853274,XP_021846296.1_GCF_002007265.1_Spinacia_oleracea_Rsh3:0.1910126001)74:0.0192629362)62:0.0000023359,XP_010662124.1_GCF_000003745.3_Vitis_vinifera_Rsh3:0.0446974583)81:0.0367139336,XP_016564160.1_GCF_000710875.1_Capsicum_annuum_Rsh3:0.1352865813)78:0.0225894223,XP_022006755.1_GCF_002127325.1_Helianthus_annuus_Rsh3:0.1173207503)99:0.0998010475,XP_017242429.1_GCF_001625215.1_Daucus_carota_subsp._sativus_Rsh3:0.0376957991)100:0.4356737296,XP_005643749.1_GCF_000258705.1_Coccomyxa_subellipsoidea_C-169_Rsh3:0.9087802637)100:0.3723612316)100:0.5034548052)12:0.0815706360)10:0.0553368246,(((WP_052107286.1_GCF_900100515.1_Fervidobacterium_changbaicum_Rel:0.6182555069,(WP_045088082.1_GCF_000953715.1_Defluviitoga_tunisiensis_Rel:0.5306737287,WP_006488309.1_GCF_000147715.2_Mesotoga_prima_MesG1.Ag.4.2_Rel:0.5883543100)99:0.1690982730)65:0.0963233595,WP_081895095.1_GCF_000745455.1_Mesoaciditoga_lauensis_cd-1655R___DSM_25116_Rel:0.6336851280)100:0.3781695628,WP_014802362.1_GCF_000266885.1_Turneriella_parva_DSM_21527_Rel:1.1246023753)64:0.1264421638)17:0.0649877170)59:0.0580409753,(((((((((((((WP_033504148.1_GCF_001263395.1_Bifidobacterium_actinocoloniiforme_DSM_22766_Rel:0.4143732994,WP_013189572.1_GCF_000196535.1_Mobiluncus_curtisii_ATCC_43063_Rel:0.3629152964)81:0.0593877401,WP_021758392.1_GCF_000469485.1_Leifsonia_aquatica_ATCC_14665_Rel:0.2711120404)50:0.0390618622,WP_095692516.1_GCF_002288045.1_Candidatus_Planktophila_dulcis_Rel:0.3665440249)88:0.0574304008,WP_088282555.1_GCF_002198655.1_Kineosporia_sp._A_224_Rel:0.1279643849)95:0.0469361560,WP_083288712.1_GCF_001708125.1_Jiangella_alba_Rel:0.1361174705)87:0.0388164494,(WP_034091224.1_GCF_000787755.1_Streptacidiphilus_albus_Rel:0.0959787667,WP_083795657.1_GCF_000024025.1_Catenulispora_acidiphila_DSM_44928_Rel:0.1438416586)99:0.0454502997)72:0.0234477462,(((((((WP_075123619.1_GCF_001921205.1_Actinophytocola_xanthii_Rel:0.0907744531,WP_092927363.1_GCF_900112765.1_Actinopolyspora_alba_Rel:0.1082604336)96:0.0408439067,WP_082080081.1_GCF_000964005.1_Williamsia_herbipolensis_Rel:0.1588684066)99:0.0441581511,WP_029137280.1_GCF_000426645.1_Nakamurella_lactea_DSM_19367_Rel:0.2084278981)100:0.0819241969,(((((((WP_013287686.1_GCF_000145235.1_Micromonospora_aurantiaca_ATCC_27029_RshA:0.0966155442,(WP_092382433.1_GCF_900109115.1_Xiangella_phaseoli_RshA:0.0415048764,WP_013735160.1_GCF_000204155.1_Verrucosispora_maris_AB-18-032_RshA:0.0303262497)88:0.0543426968)97:0.0729894805,(WP_033341215.1_GCF_000717135.1_Catenuloplanes_japonicus_RshA:0.2898083974,WP_067704678.1_GCF_001509495.1_Actinoplanes_awajinensis_subsp._mycoplanecinus_RshA:0.2087478998)51:0.0563019129)56:0.0641445517,WP_095567999.1_GCF_002285795.1_Plantactinospora_sp._KBS50_RshA:0.2011456216)100:0.1410180151,(WP_081971260.1_GCF_000716715.1_Dactylosporangium_aurantiacum_RshA:0.2790066000,WP_020521318.1_GCF_000379685.1_Catelliglobosispora_koreensis_DSM_44566_RshA:0.5131219738)44:0.0769368318)100:0.1611667966,WP_085985720.1_GCF_000379825.1_Longispora_albida_DSM_44784_RshA:0.4237787647)50:0.1005865957,(WP_026922974.1_GCF_000482705.1_Glycomyces_arizonensis_DSM_44726_RshA:0.5920628268,WP_013019609.1_GCF_000024545.1_Stackebrandtia_nassauensis_DSM_44728_RshA:0.2797949720)100:0.2909291334)100:0.1783341480,WP_051571411.1_GCF_000585375.1_Cryptosporangium_arvum_DSM_44712_RshA:0.5308978851)100:0.4493168351)77:0.0280157909,WP_052090882.1_GCF_000761485.1_Modestobacter_caceresii_Rel:0.2029328275)53:0.0198475294,((WP_020519967.1_GCF_000379685.1_Catelliglobosispora_koreensis_DSM_44566_Rel:0.1907268002,WP_084546523.1_GCF_000482705.1_Glycomyces_arizonensis_DSM_44726_Rel:0.2514485575)96:0.0570503974,WP_084701840.1_GCF_000585375.1_Cryptosporangium_arvum_DSM_44712_Rel:0.1152454079)100:0.0692207286)100:0.0801248537,WP_011720173.1_GCF_000015025.1_Acidothermus_cellulolyticus_11B_Rel:0.1424560222)96:0.0392032865)65:0.0279410496,(WP_068757928.1_GCF_001517975.1_Thermobifida_cellulosilytica_TB100_Rel:0.1625447077,WP_013132303.1_GCF_000092645.1_Thermobispora_bispora_DSM_43833_Rel:0.1314166472)98:0.0640520501)76:0.0866047027,WP_073191201.1_GCF_900141915.1_Tessaracoccus_bendigoensis_DSM_12906_Rel:0.4504025329)100:0.1673334944,(WP_052667320.1_GCF_000969705.1_Nitriliruptor_alkaliphilus_DSM_45188_Rel:0.3970434235,WP_015441557.1_GCF_000348785.1_Ilumatobacter_coccineus_YM16-304_Rel:0.5076938311)59:0.0643669590)100:0.1696980385,WP_084709584.1_GCF_001029505.1_Rubrobacter_aplysinae_Rel:0.5698030386)64:0.0785276527,(WP_009306831.1_GCF_002148255.1_Eggerthella_lenta_Rel:0.0803573801,WP_042432667.1_GCF_000236865.1_Senegalimassilia_anaerobia_JC110_Rel:0.1116292169)100:0.4793389381)59:0.0477649844,(WP_084285424.1_GCF_000423665.1_Solirubrobacter_soli_DSM_22325_Rel:0.2111896844,WP_093118914.1_GCF_900108055.1_Thermoleophilum_album_Rel:0.1592820037)100:0.4154933711)97:0.1583065390)88:0.0684846252)97:0.1164349266,((WP_081838362.1_GCF_000702505.1_Thermogemmatispora_carboxidivorans_Rel:0.1820891460,WP_052568588.1_GCF_000178855.1_Ktedonobacter_racemifer_DSM_44963_Rel:0.2938881289)100:0.7579266849,(WP_058440015.1_GCF_001466665.1_Dehalogenimonas_alkenigignens_Rel:0.2786847376,WP_096476531.1_GCF_002356375.1_Dehalococcoides_mccartyi_Rel:0.2955305942)100:0.2642546791)77:0.0947962051)82:0.0704617541,((WP_012119746.1_GCF_000017805.1_Roseiflexus_castenholzii_DSM_13941_Rel:0.2808777384,WP_054536099.1_GCF_001306135.1_Herpetosiphon_geysericola_Rel:0.3607493047)100:0.2976288722,WP_095043014.1_GCF_900066015.1_Candidatus_Promineofilum_breve_Rel:1.6535775862)66:0.0561330658)77:0.0343432191,((WP_083856601.1_GCF_000297255.1_Nitrolancea_hollandica_Lb_Rel:0.2094032994,(WP_081433447.1_GCF_000021685.1_Thermomicrobium_roseum_DSM_5159_Rel:0.1681509711,WP_081887146.1_GCF_000744775.1_Thermorudis_peleae_Rel:0.1178229576)98:0.1042704686)100:0.1954515783,WP_012874949.1_GCF_000025005.1_Thermobaculum_terrenum_ATCC_BAA-798_Rel:0.3803672103)100:0.1488113389)99:0.0979908702,((WP_088570609.1_GCF_900187885.1_Thermoflexus_hugenholtzii_JAD2_Rel:0.4215233940,WP_075063806.1_GCF_001306115.1_Ornatilinea_apprima_Rel:0.5212327336)54:0.0551300845,WP_014435241.1_GCF_000281175.1_Caldilinea_aerophila_DSM_14535___NBRC_104270_Rel:0.5607016236)87:0.0731264171)100:0.1623850562,WP_096461489.1_GCF_002355415.1_Sulfurifustis_variabilis_RelA:0.3824919632)90:0.0801358885,(((((WP_093067081.1_GCF_900107695.1_Thiothrix_caldifontis_RelA:0.6954742597,(WP_010961168.1_GCF_000008325.1_Methylococcus_capsulatus_str._Bath_RelA:0.4905782450,WP_087144915.1_GCF_900163755.1_Crenothrix_polyspora_RelA:0.6555102609)97:0.1254040628)85:0.0848890885,(WP_019556254.1_GCF_000381085.1_Thiomicrorhabdus_arctica_DSM_13458_RelA:0.8266369256,WP_018293847.1_GCF_000379405.1_Mariprofundus_ferrooxydans_M34_RelA:0.5836495545)65:0.1025525018)60:0.0708500641,WP_088920284.1_GCF_002215215.1_Granulosicoccus_antarcticus_IMCC3135_RelA:0.6833736925)100:0.1550715811,(((WP_043102071.1_GCF_000761445.1_Oleiagrimonas_soli_RelA:0.4815457145,WP_083961235.1_GCF_000423885.1_Thermomonas_fusca_DSM_15424_RelA:0.5584733742)96:0.1746347007,WP_082169387.1_GCF_001187785.1_Wenzhouxiangella_marina_RelA:0.6669899332)100:0.1699273709,(WP_041066389.1_GCF_000828615.1_Thiolapillus_brandeum_RelA:0.4474464680,WP_020505075.1_GCF_000379525.1_Lamprocystis_purpurea_DSM_4197_RelA:0.4833290457)100:0.2724390475)78:0.0702803849)58:0.0508773194,(((WP_018149787.1_GCF_000376945.1_Leeia_oryzae_DSM_17879_RelA:0.4364214831,WP_034294152.1_GCF_000745955.1_Alysiella_crassa_DSM_2578_RelA:0.6690709024)94:0.2034313272,((((((WP_088483252.1_GCF_002205845.1_Pelomonas_puraquae_RelA:0.2607591924,WP_054021135.1_GCF_001293525.1_Ideonella_sakaiensis_RelA:0.2606424594)100:0.3073150964,WP_066590594.1_GCF_002221595.1_Turicimonas_muris_RelA:0.6499634418)49:0.0919998549,WP_073109039.1_GCF_900129885.1_Candidimonas_bauzanensis_RelA:0.5053874774)82:0.0948008582,(WP_027865369.1_GCF_000427785.1_Massilia_alkalitolerans_DSM_17462_RelA:0.4013674432,WP_092313591.1_GCF_900094595.1_Cupriavidus_alkaliphilus_RelA:0.2592937275)61:0.0779971328)100:0.1605542895,(((WP_091939933.1_GCF_900099695.1_Propionivibrio_dicarboxylicus_RelA:0.1526848502,WP_041567715.1_GCF_000024165.1_Candidatus_Accumulibacter_phosphatis_clade_IIA_str._UW-1_RelA:0.2079893710)65:0.0479909761,WP_027458769.1_GCF_000519045.1_Dechloromonas_agitata_is5_RelA:0.1838209265)100:0.2109091373,((WP_028874407.1_GCF_000425565.1_Tepidiphilus_margaritifer_DSM_15129_RelA:0.5028972808,WP_004308204.1_GCF_000310185.1_Thauera_aminoaromatica_S2_RelA:0.2666112908)88:0.1053968635,WP_083522822.1_GCF_001586935.1_Sterolibacterium_denitrificans_RelA:0.3812442136)77:0.0788529008)95:0.1141176003)100:0.1825099725,WP_090698933.1_GCF_900114305.1_Nitrosomonas_aestuarii_RelA:0.5115805959)66:0.0509506562)50:0.0515091515,((WP_018987104.1_GCF_000378225.1_Methylophilus_methylotrophus_DSM_46235___ATCC_53528_RelA:0.4631932182,(WP_051862354.1_GCF_000735045.1_Ferrovum_myxofaciens_RelA:0.7575546831,WP_011312270.1_GCF_000012745.1_Thiobacillus_denitrificans_ATCC_25259_RelA:0.5708754189)50:0.0934011985)29:0.0418833988,WP_009206110.1_GCF_000297055.2_Sulfuricella_denitrificans_skB26_RelA:0.3918481440)57:0.0522478392)100:0.2051467874)54:0.0461408059)61:0.0487902926,(WP_086486615.1_GCF_002149925.1_Thioflexothrix_psekupsii_RelA:0.6072949311,(WP_072575579.1_GCF_001889065.1_Suttonella_ornithocola_RelA:0.9291814536,WP_051498085.1_GCF_000531125.1_Candidatus_Contendobacter_odensis_Run_B_J11_RelA:0.3956465998)98:0.1244083451)81:0.0568312892)100:0.1325513848,(WP_058461649.1_GCF_001467055.1_Legionella_adelaidensis_RelA:0.5495993438,WP_075066407.1_GCF_001431295.1_Candidatus_Berkiella_aquae_RelA:0.4916535310)92:0.0808465426)81:0.0596599987,((((WP_076513833.1_GCF_900156675.1_Oleibacter_marinus_RelA:0.4261003440,((WP_043331860.1_GCF_000754225.1_Cobetia_amphilecti_RelA:0.3466542380,WP_068997269.1_GCF_001709345.1_Terasakiispira_papahanaumokuakeensis_RelA:0.2616339121)100:0.1487419591,(WP_087460454.1_GCF_002162375.1_Oleiphilus_messinensis_RelA:0.2325814281,WP_011395720.1_GCF_000012985.1_Hahella_chejuensis_KCTC_2396_RelA:0.2605823091)92:0.0747193199)87:0.0386158359)72:0.0495849479,(WP_074752977.1_GCF_900100795.1_Pseudomonas_abietaniphila_RelA:0.1207636316,WP_068390751.1_GCF_001580025.1_Ventosimonas_gracilis_RelA:0.2315634829)100:0.1888119765)35:0.0298022409,((((WP_027330755.1_GCF_000423345.1_Marinimicrobium_agarilyticum_DSM_16975_RelA:0.1966586973,WP_077404477.1_GCF_001999945.1_Microbulbifer_agarilyticus_RelA:0.2548600018)100:0.0997744554,WP_036860286.1_GCF_000744735.1_Porticoccus_hydrocarbonoclasticus_MCTG13d_RelA:0.4863987831)65:0.0627764653,(WP_008295814.1_GCF_000153125.2_Congregibacter_litoralis_KT71_RelA:0.4079749578,WP_085759537.1_GCF_002117105.1_Oceanicoccus_sagamiensis_RelA:0.2566023867)100:0.1139084739)72:0.0745817748,WP_008046535.1_GCF_000153185.1_Reinekea_blandensis_MED297_RelA:0.4184013271)54:0.0544668774)93:0.0541218572,(WP_068860248.1_GCF_001676655.1_Perlucidibaca_aquatica_RelA:0.4287236229,WP_011588904.1_GCF_000524665.1_Alcanivorax_sp._97CO-5_RelA:0.4035194894)90:0.0749436990)100:0.1350924757)99:0.1437828692,WP_018625514.1_GCF_000374105.1_Kangiella_aquimarina_DSM_16071_RelA:0.7098810926)100:0.2450051952,((WP_014107743.1_GCF_000226565.1_Glaciecola_nitratireducens_FR1064_RelA:0.4241672804,WP_054488100.1_GCF_900116625.1_Idiomarina_abyssalis_RelA:0.4314540806)29:0.0903845261,(WP_077285425.1_GCF_002104435.1_Colwellia_aestuarii_RelA:0.3770102973,WP_018692380.1_GCF_000374485.1_Algicola_sagamiensis_DSM_14643_RelA:0.3503624016)76:0.0741952058)12:0.0319358163)81:0.0795914044,(WP_013344357.1_GCF_000148645.1_Ferrimonas_balearica_DSM_9799_RelA:0.2071063776,WP_044734857.1_GCF_002318995.1_Shewanella_algae_RelA:0.2224674452)100:0.1397649217)66:0.0522010160,((WP_093142855.1_GCF_900115655.1_Ruminobacter_amylophilus_RelA:0.4124871432,WP_087036960.1_GCF_002157895.1_Oceanisphaera_profunda_RelA:0.2188448243)88:0.0740211253,(WP_028863942.1_GCF_000428725.1_Psychromonas_aquimarina_ATCC_BAA-1526_RelA:0.3676462039,WP_017221874.1_GCF_000276805.1_Moritella_dasanensis_ArB_0140_RelA:0.3625910327)61:0.0622017240)53:0.0326459000)100:0.1214329281,WP_086940251.1_GCF_002157795.1_Thaumasiovibrio_occultus_RelA:0.3311922891)97:0.0778530842,((WP_065251288.1_GCF_001679305.1_Haemophilus_aegyptius_RelA:0.3606102609,WP_093318765.1_GCF_900111395.1_Thorsellia_anophelis_DSM_18579_RelA:0.3287348115)41:0.0300056574,(WP_025316302.1_GCF_000599985.1_Gilliamella_apicola_RelA:0.1779395345,XP_012247763.1_GCF_000188095.1_Bombus_impatiens_RelA:0.2012807792)100:0.2028299326)71:0.0438718657)65:0.0472580974,WP_010864367.1_GCF_900087055.1_Plesiomonas_shigelloides_RelA:0.1738105774)87:0.0504017949,WP_027275907.1_GCF_000439085.1_Leminorella_grimontii_ATCC_33999___DSM_5078_RelA:0.1047549699)99:0.0552856461,WP_064719139.1_GCF_001654965.1_Proteus_hauseri_ATCC_700826_RelA:0.1511257432)79:0.0253247370,WP_061555032.1_GCF_001586165.1_Obesumbacterium_proteus_RelA:0.0709653800)86:0.0214601737,WP_013573992.1_GCF_000187705.1_Rahnella_sp._Y9602_RelA:0.0765412062)85:0.0183410654,WP_094118432.1_GCF_002111595.1_Lonsdalea_britannica_RelA:0.0918903670)92:0.0280715488,WP_087487534.1_GCF_002163605.1_Tatumella_citrea_RelA:0.1165649774)100:0.0724671965,WP_042999515.1_GCF_002736375.1_Citrobacter_sp._68UCESBL_WHITE2LB_RelA:0.0217013568);
```
